# Efficient Sequencing, Assembly, and Annotation of Human KIR Haplotypes

**DOI:** 10.1101/2020.07.12.199570

**Authors:** David Roe, Jonathan Williams, Keyton Ivery, Jenny Brouckaert, Nick Downey, Chad Locklear, Rui Kuang, Martin Maiers

## Abstract

The homology, recombination, variation, and repetitive elements in the natural killer-cell immunoglobulin-like receptor (KIR) region has made full haplotype DNA interpretation impossible without physical separation of chromosomes. Here, we present a new approach using long-read sequencing to efficiently capture, sequence, and assemble diploid human KIR haplotypes. Sequences for capture probe design were derived from public full-length gene and haplotype sequences. IDT xGen® Lockdown probes were used to capture 2-8 kb of sheared DNA fragments followed by sequencing on a PacBio Sequel. The sequences were error corrected, binned, and then assembled using the Canu assembler. The assembly was evaluated on 16 individuals (8 African American and 8 Europeans) from whom ground truth was known via long-range sequencing on fosmid-isolated chromosomes. Using only 18 capture probes, the results show that the assemblies cover 97% of the GenBank reference, are 99.97% concordant, and it takes only 1.8 contigs to cover 75% of the reference. We also report the first assembly of diploid KIR haplotypes from long-read WGS, including the first sequencing of cB05∼tB01, which pairs a *KIR2DS2*/*KIR2DS3* fusion with the tB01 region. Our targeted hybridization probe capture and sequencing approach is the first of its kind to fully sequence and phase all diploid human KIR haplotypes, and it is efficient enough for population-scale studies and clinical use.

## Supplemental Figure 1 for "Efficient Sequencing, Assembly, and Annotation of Human KIR Haplotypes": Kir5_P2_9_999F.contigs_MN167526_qualimap_genome_results.txt

```
BamQC report
-----------------------------------

>>>>>>> Input

     bam file = Kir5_P2_9_999F.contigs_MN167526_sorted.bam
     outfile = Kir5_P2_9_999F.contigs_MN167526_reports/genome_results.txt


>>>>>>> Reference

     number of bases = 218,200 bp
     number of contigs = 1


>>>>>>> Globals

     number of windows = 400

     number of reads = 33
     number of mapped reads = 33 (100%)

     number of mapped bases = 677,314 bp
     number of sequenced bases = 677,287 bp
     number of aligned bases = 0 bp
     number of duplicated reads (estimated) = 0
     duplication rate = 0%


>>>>>>> Insert size

     mean insert size = 0
     std insert size = 0
     median insert size = 0


>>>>>>> Mapping quality

     mean mapping quality = 48.1484


>>>>>>> ACTG content

     number of A's = 183,718 bp (27.13%)
     number of C's = 151,537 bp (22.37%)
     number of T's = 176,951 bp (26.13%)
     number of G's = 165,081 bp (24.37%)
     number of N's = 0 bp (0%)

     GC percentage = 46.75%


>>>>>>> Mismatches and indels

    general error rate = 0.0001
    number of mismatches = 87
    number of insertions = 7
    mapped reads with insertion percentage = 12.12%
    number of deletions = 23
    mapped reads with deletion percentage = 51.52%
    homopolymer indels = 86.67%


>>>>>>> Coverage

     mean coverageData = 3.1041X
     std coverageData = 2.2077X

     There is a 79.95% of reference with a coverageData >= 1X
     There is a 77.28% of reference with a coverageData >= 2X
     There is a 65.27% of reference with a coverageData >= 3X
     There is a 32.94% of reference with a coverageData >= 4X
     There is a 26.06% of reference with a coverageData >= 5X
     There is a 17.24% of reference with a coverageData >= 6X
     There is a 8.53% of reference with a coverageData >= 7X
     There is a 3% of reference with a coverageData >= 8X
     There is a 0.12% of reference with a coverageData >= 9X
     There is a 0% of reference with a coverageData >= 10X
     There is a 0% of reference with a coverageData >= 11X
     There is a 0% of reference with a coverageData >= 12X
     There is a 0% of reference with a coverageData >= 13X
     There is a 0% of reference with a coverageData >= 14X
     There is a 0% of reference with a coverageData >= 15X
     There is a 0% of reference with a coverageData >= 16X
     There is a 0% of reference with a coverageData >= 17X
     There is a 0% of reference with a coverageData >= 18X
     There is a 0% of reference with a coverageData >= 19X
     There is a 0% of reference with a coverageData >= 20X
     There is a 0% of reference with a coverageData >= 21X
     There is a 0% of reference with a coverageData >= 22X
     There is a 0% of reference with a coverageData >= 23X
     There is a 0% of reference with a coverageData >= 24X
     There is a 0% of reference with a coverageData >= 25X
     There is a 0% of reference with a coverageData >= 26X
     There is a 0% of reference with a coverageData >= 27X
     There is a 0% of reference with a coverageData >= 28X
     There is a 0% of reference with a coverageData >= 29X
     There is a 0% of reference with a coverageData >= 30X
     There is a 0% of reference with a coverageData >= 31X
     There is a 0% of reference with a coverageData >= 32X
     There is a 0% of reference with a coverageData >= 33X
     There is a 0% of reference with a coverageData >= 34X
     There is a 0% of reference with a coverageData >= 35X
     There is a 0% of reference with a coverageData >= 36X
     There is a 0% of reference with a coverageData >= 37X
     There is a 0% of reference with a coverageData >= 38X
     There is a 0% of reference with a coverageData >= 39X
     There is a 0% of reference with a coverageData >= 40X
     There is a 0% of reference with a coverageData >= 41X
     There is a 0% of reference with a coverageData >= 42X
     There is a 0% of reference with a coverageData >= 43X
     There is a 0% of reference with a coverageData >= 44X
     There is a 0% of reference with a coverageData >= 45X
     There is a 0% of reference with a coverageData >= 46X
     There is a 0% of reference with a coverageData >= 47X
     There is a 0% of reference with a coverageData >= 48X
     There is a 0% of reference with a coverageData >= 49X
     There is a 0% of reference with a coverageData >= 50X
     There is a 0% of reference with a coverageData >= 51X


>>>>>>> Coverage per contig

	MN167526	218200	677314	3.104097158570119	2.20772969059634
```
