## Supplemental Figure 1 for "Efficient Sequencing, Assembly, and Annotation of Human KIR Haplotypes": Kir5_P2_9_999F.contigs_MN167526NanoStats.txt

```
General summary:        
Average percent identity:       100.0
Mean read length:           22,826.6
Median percent identity:       100.0
Median read length:         16,348.0
Number of reads:                33.0
Read length N50:            26,377.0
Total bases:               753,277.0
Total bases aligned:       677,300.0
```
