## Supplemental Figure 1 for "Efficient Sequencing, Assembly, and Annotation of Human KIR Haplotypes": contigs_report_Kir5_P2_9_999F-contigs.stdout

```
Aligning contigs to reference...
	Aligning contigs to the reference
Filtering alignments...
Parsing coords...
Loading reference...
	Loaded [MN167526]
	Total Regions: 1
	Total Region Length: 218200
Analyzing contigs...
CONTIG: tig00000001 (129816bp)
Best alignment score: 102673.4 (LEN: 103065, IDY: 99.62), Total number of alignments: 2
			Looking for the best set of alignments (out of 2 total alignments)
			The best set is below. Score: 129106.2, number of alignments: 2, unaligned bases: 0
		This contig is misassembled.
			Excluding internal overlap of size 407 between Alignment 1 and 2: 171755 198924 | 27158 1 | 27170 27158 --> 172143 198924 | 26751 1 | 26782 26751
			Real Alignment 1: 172143 198924 | 26751 1 | 26782 26751 | 98.99 | MN167526 tig00000001
			  Overlap between these two alignments (local misassembly). Inconsistency = -785
			Real Alignment 2: 69978 172927 | 129816 26752 | 102950 103065 | 99.62 | MN167526 tig00000001

CONTIG: tig00000002 (8470bp)
		This contig is unaligned. (8470 bp)
		Unaligned bases: 8470 (number of Ns: 0)

CONTIG: tig00000003 (8744bp)
		This contig is unaligned. (8744 bp)
		Unaligned bases: 8744 (number of Ns: 0)

CONTIG: tig00000004 (9123bp)
		This contig is unaligned. (9123 bp)
		Unaligned bases: 9123 (number of Ns: 0)

CONTIG: tig00000005 (32570bp)
Best alignment score: 32570.0 (LEN: 32570, IDY: 100.00), Total number of alignments: 1
		One align captures most of this contig: 131642 164211 | 32570 1 | 32570 32570 | 100.0 | MN167526 tig00000005

CONTIG: tig00000006 (33784bp)
Best alignment score: 27961.4 (LEN: 28761, IDY: 97.22), Total number of alignments: 2
			Looking for the best set of alignments (out of 2 total alignments)
			Skipping redundant alignments after choosing the best set of alignments
		Skipping redundant alignment 41872 69031 | 27166 1 | 27160 27166 | 97.1 | MN167526 tig00000006
			The best set is below. Score: 27961.4, number of alignments: 1, unaligned bases: 5023
		This contig is partially unaligned. (Aligned 28761 out of 33784 non-N bases (85.13%))
		Alignment: 19009 47598 | 33784 5024 | 28590 28761 | 97.22 | MN167526 tig00000006
		Unaligned bases: 1 to 5023 (5023)

CONTIG: tig00000007 (36863bp)
Best alignment score: 36858.3 (LEN: 36862, IDY: 99.99), Total number of alignments: 1
		One align captures most of this contig: 18443 55304 | 36863 2 | 36862 36862 | 99.99 | MN167526 tig00000007

CONTIG: tig00000008 (30357bp)
Best alignment score: 30350.9 (LEN: 30357, IDY: 99.98), Total number of alignments: 1
		One align captures most of this contig: 164507 194869 | 1 30357 | 30363 30357 | 99.98 | MN167526 tig00000008

CONTIG: tig00000009 (11999bp)
Best alignment score: 11999.0 (LEN: 11999, IDY: 100.00), Total number of alignments: 1
		One align captures most of this contig: 55627 67625 | 11999 1 | 11999 11999 | 100.0 | MN167526 tig00000009

CONTIG: tig00000001_1 (25445bp)
Best alignment score: 25439.9 (LEN: 25445, IDY: 99.98), Total number of alignments: 1
		One align captures most of this contig: 103413 128858 | 25445 1 | 25446 25445 | 99.98 | MN167526 tig00000001_1

CONTIG: tig00000002_1 (7855bp)
		This contig is unaligned. (7855 bp)
		Unaligned bases: 7855 (number of Ns: 0)

CONTIG: tig00000003_1 (6323bp)
		This contig is unaligned. (6323 bp)
		Unaligned bases: 6323 (number of Ns: 0)

CONTIG: tig00000005_1 (5795bp)
		This contig is unaligned. (5795 bp)
		Unaligned bases: 5795 (number of Ns: 0)

CONTIG: tig00000006_1 (6303bp)
		This contig is unaligned. (6303 bp)
		Unaligned bases: 6303 (number of Ns: 0)

CONTIG: tig00000012 (6007bp)
		This contig is unaligned. (6007 bp)
		Unaligned bases: 6007 (number of Ns: 0)

CONTIG: tig00000001_2 (26975bp)
Best alignment score: 26391.4 (LEN: 26952, IDY: 97.92), Total number of alignments: 1
		One align captures most of this contig: 43128 70102 | 24 26975 | 26975 26952 | 97.92 | MN167526 tig00000001_2

CONTIG: tig00000003_2 (12255bp)
Best alignment score: 12255.0 (LEN: 12255, IDY: 100.00), Total number of alignments: 1
		One align captures most of this contig: 55513 67767 | 1 12255 | 12255 12255 | 100.0 | MN167526 tig00000003_2

CONTIG: tig00000006_2 (10791bp)
Best alignment score: 10787.8 (LEN: 10791, IDY: 99.97), Total number of alignments: 1
		One align captures most of this contig: 44524 55313 | 10791 1 | 10790 10791 | 99.97 | MN167526 tig00000006_2

CONTIG: tig00000008_1 (5727bp)
		This contig is unaligned. (5727 bp)
		Unaligned bases: 5727 (number of Ns: 0)

CONTIG: tig00000001_3 (22959bp)
Best alignment score: 22959.0 (LEN: 22959, IDY: 100.00), Total number of alignments: 1
		One align captures most of this contig: 138731 161689 | 22959 1 | 22959 22959 | 100.0 | MN167526 tig00000001_3

CONTIG: tig00000002_2 (20227bp)
Best alignment score: 20121.8 (LEN: 20227, IDY: 99.48), Total number of alignments: 1
		One align captures most of this contig: 139841 160074 | 1 20227 | 20234 20227 | 99.48 | MN167526 tig00000002_2

CONTIG: tig00000003_3 (16348bp)
Best alignment score: 16346.4 (LEN: 16348, IDY: 99.99), Total number of alignments: 1
		One align captures most of this contig: 78156 94504 | 16348 1 | 16349 16348 | 99.99 | MN167526 tig00000003_3

CONTIG: tig00000004_1 (6448bp)
		This contig is unaligned. (6448 bp)
		Unaligned bases: 6448 (number of Ns: 0)

CONTIG: tig00000006_3 (12601bp)
Best alignment score: 12598.5 (LEN: 12601, IDY: 99.98), Total number of alignments: 1
		One align captures most of this contig: 115982 128582 | 12601 1 | 12601 12601 | 99.98 | MN167526 tig00000006_3

CONTIG: tig00000008_2 (8534bp)
		This contig is unaligned. (8534 bp)
		Unaligned bases: 8534 (number of Ns: 0)

CONTIG: tig00000009_1 (10854bp)
Best alignment score: 10768.3 (LEN: 10854, IDY: 99.21), Total number of alignments: 1
		One align captures most of this contig: 178699 189536 | 1 10854 | 10838 10854 | 99.21 | MN167526 tig00000009_1

CONTIG: tig00000010 (10880bp)
Best alignment score: 10878.9 (LEN: 10880, IDY: 99.99), Total number of alignments: 1
		One align captures most of this contig: 178163 189041 | 10880 1 | 10879 10880 | 99.99 | MN167526 tig00000010

CONTIG: tig00000011 (9711bp)
		This contig is unaligned. (9711 bp)
		Unaligned bases: 9711 (number of Ns: 0)

CONTIG: tig00000012_1 (10546bp)
		This contig is unaligned. (10546 bp)
		Unaligned bases: 10546 (number of Ns: 0)

CONTIG: tig00000013 (7287bp)
		This contig is unaligned. (7287 bp)
		Unaligned bases: 7287 (number of Ns: 0)

CONTIG: tig00000014 (6871bp)
		This contig is unaligned. (6871 bp)
		Unaligned bases: 6871 (number of Ns: 0)

CONTIG: tig00000018 (6448bp)
		This contig is unaligned. (6448 bp)
		Unaligned bases: 6448 (number of Ns: 0)

CONTIG: tig00000001_4 (38356bp)
Best alignment score: 38306.1 (LEN: 38356, IDY: 99.87), Total number of alignments: 1
		One align captures most of this contig: 55948 94304 | 38356 1 | 38357 38356 | 99.87 | MN167526 tig00000001_4

CONTIG: tig00000002_3 (8112bp)
		This contig is unaligned. (8112 bp)
		Unaligned bases: 8112 (number of Ns: 0)

CONTIG: tig00000004_2 (8074bp)
		This contig is unaligned. (8074 bp)
		Unaligned bases: 8074 (number of Ns: 0)

CONTIG: tig00000006_4 (9556bp)
		This contig is unaligned. (9556 bp)
		Unaligned bases: 9556 (number of Ns: 0)

CONTIG: tig00000010_1 (8170bp)
		This contig is unaligned. (8170 bp)
		Unaligned bases: 8170 (number of Ns: 0)

CONTIG: tig00000011_1 (8439bp)
		This contig is unaligned. (8439 bp)
		Unaligned bases: 8439 (number of Ns: 0)

CONTIG: tig00000020 (5665bp)
		This contig is unaligned. (5665 bp)
		Unaligned bases: 5665 (number of Ns: 0)

CONTIG: tig00000022 (3822bp)
		This contig is unaligned. (3822 bp)
		Unaligned bases: 3822 (number of Ns: 0)

CONTIG: tig00000023 (6838bp)
		This contig is unaligned. (6838 bp)
		Unaligned bases: 6838 (number of Ns: 0)

CONTIG: tig00000024 (7637bp)
		This contig is unaligned. (7637 bp)
		Unaligned bases: 7637 (number of Ns: 0)

CONTIG: tig00000026 (5655bp)
		This contig is unaligned. (5655 bp)
		Unaligned bases: 5655 (number of Ns: 0)

CONTIG: tig00000001_5 (40257bp)
Best alignment score: 40257.0 (LEN: 40257, IDY: 100.00), Total number of alignments: 1
		One align captures most of this contig: 74512 114768 | 1 40257 | 40257 40257 | 100.0 | MN167526 tig00000001_5

CONTIG: tig00000003_4 (12546bp)
Best alignment score: 12499.6 (LEN: 12546, IDY: 99.63), Total number of alignments: 1
		One align captures most of this contig: 56654 69200 | 1 12546 | 12547 12546 | 99.63 | MN167526 tig00000003_4

CONTIG: tig00000004_3 (13748bp)
Best alignment score: 13743.9 (LEN: 13748, IDY: 99.97), Total number of alignments: 1
		One align captures most of this contig: 115110 128858 | 13748 1 | 13749 13748 | 99.97 | MN167526 tig00000004_3

CONTIG: tig00000006_5 (8458bp)
		This contig is unaligned. (8458 bp)
		Unaligned bases: 8458 (number of Ns: 0)

CONTIG: tig00000007_1 (9499bp)
		This contig is unaligned. (9499 bp)
		Unaligned bases: 9499 (number of Ns: 0)

CONTIG: tig00000015 (5746bp)
		This contig is unaligned. (5746 bp)
		Unaligned bases: 5746 (number of Ns: 0)

CONTIG: tig00000021 (6341bp)
		This contig is unaligned. (6341 bp)
		Unaligned bases: 6341 (number of Ns: 0)

CONTIG: tig00000001_6 (28358bp)
Best alignment score: 28352.3 (LEN: 28358, IDY: 99.98), Total number of alignments: 1
		One align captures most of this contig: 25883 54240 | 28358 1 | 28358 28358 | 99.98 | MN167526 tig00000001_6

CONTIG: tig00000004_4 (8673bp)
		This contig is unaligned. (8673 bp)
		Unaligned bases: 8673 (number of Ns: 0)

CONTIG: tig00000001_7 (29894bp)
Best alignment score: 23619.6 (LEN: 23892, IDY: 98.86), Total number of alignments: 1
			Looking for the best set of alignments (out of 1 total alignments)
			The best set is below. Score: 23619.6, number of alignments: 1, unaligned bases: 6002
		This contig is partially unaligned. (Aligned 23892 out of 29894 non-N bases (79.92%))
		Alignment: 171755 195658 | 23892 1 | 23904 23892 | 98.86 | MN167526 tig00000001_7
		Unaligned bases: 23893 to 29894 (6002)

CONTIG: tig00000002_4 (26377bp)
Best alignment score: 26377.0 (LEN: 26377, IDY: 100.00), Total number of alignments: 1
		One align captures most of this contig: 165803 192180 | 1 26377 | 26378 26377 | 100.0 | MN167526 tig00000002_4

CONTIG: tig00000004_5 (14306bp)
Best alignment score: 14306.0 (LEN: 14306, IDY: 100.00), Total number of alignments: 1
		One align captures most of this contig: 105398 119703 | 1 14306 | 14306 14306 | 100.0 | MN167526 tig00000004_5

CONTIG: tig00000005_2 (13534bp)
Best alignment score: 13532.6 (LEN: 13534, IDY: 99.99), Total number of alignments: 1
		One align captures most of this contig: 73926 87460 | 1 13534 | 13535 13534 | 99.99 | MN167526 tig00000005_2

CONTIG: tig00000006_6 (16127bp)
Best alignment score: 15660.9 (LEN: 16127, IDY: 97.11), Total number of alignments: 2
		Skipping these alignments as insignificant (option --ambiguity-score is set to "0.99"):
			Skipping alignment 44603 60330 | 15718 1 | 15728 15718 | 98.15 | MN167526 tig00000006_6
		One align captures most of this contig: 28002 43931 | 16127 1 | 15930 16127 | 97.11 | MN167526 tig00000006_6

CONTIG: tig00000007_2 (11703bp)
Best alignment score: 11703.0 (LEN: 11703, IDY: 100.00), Total number of alignments: 1
		One align captures most of this contig: 92055 103757 | 11703 1 | 11703 11703 | 100.0 | MN167526 tig00000007_2

CONTIG: tig00000011_2 (7761bp)
		This contig is unaligned. (7761 bp)
		Unaligned bases: 7761 (number of Ns: 0)

CONTIG: tig00000012_2 (10218bp)
Best alignment score: 10212.9 (LEN: 10218, IDY: 99.95), Total number of alignments: 1
		One align captures most of this contig: 30047 40265 | 1 10218 | 10219 10218 | 99.95 | MN167526 tig00000012_2

CONTIG: tig00000014_1 (7626bp)
		This contig is unaligned. (7626 bp)
		Unaligned bases: 7626 (number of Ns: 0)

CONTIG: tig00000017 (2499bp)
		This contig is unaligned. (2499 bp)
		Unaligned bases: 2499 (number of Ns: 0)

CONTIG: tig00000001_8 (25376bp)
Best alignment score: 25269.0 (LEN: 25340, IDY: 99.72), Total number of alignments: 1
		One align captures most of this contig: 69122 94467 | 25376 37 | 25346 25340 | 99.72 | MN167526 tig00000001_8

CONTIG: tig00000002_5 (10193bp)
Best alignment score: 10191.0 (LEN: 10193, IDY: 99.98), Total number of alignments: 1
		One align captures most of this contig: 83568 93762 | 1 10193 | 10195 10193 | 99.98 | MN167526 tig00000002_5

CONTIG: tig00000003_5 (16888bp)
Best alignment score: 16886.3 (LEN: 16888, IDY: 99.99), Total number of alignments: 1
		One align captures most of this contig: 105377 122264 | 16888 1 | 16888 16888 | 99.99 | MN167526 tig00000003_5

CONTIG: tig00000005_3 (11121bp)
		This contig is unaligned. (11121 bp)
		Unaligned bases: 11121 (number of Ns: 0)

CONTIG: tig00000007_3 (6044bp)
		This contig is unaligned. (6044 bp)
		Unaligned bases: 6044 (number of Ns: 0)

CONTIG: tig00000009_2 (5726bp)
		This contig is unaligned. (5726 bp)
		Unaligned bases: 5726 (number of Ns: 0)

CONTIG: tig00000012_3 (7603bp)
		This contig is unaligned. (7603 bp)
		Unaligned bases: 7603 (number of Ns: 0)

CONTIG: tig00000015_1 (7670bp)
		This contig is unaligned. (7670 bp)
		Unaligned bases: 7670 (number of Ns: 0)

CONTIG: tig00000001_9 (32822bp)
Best alignment score: 32822.0 (LEN: 32822, IDY: 100.00), Total number of alignments: 1
		One align captures most of this contig: 149788 182610 | 32822 1 | 32823 32822 | 100.0 | MN167526 tig00000001_9

CONTIG: tig00000002_6 (26798bp)
Best alignment score: 21726.8 (LEN: 22042, IDY: 98.57), Total number of alignments: 1
			Looking for the best set of alignments (out of 1 total alignments)
			The best set is below. Score: 21726.8, number of alignments: 1, unaligned bases: 4756
		This contig is partially unaligned. (Aligned 22042 out of 26798 non-N bases (82.25%))
		Alignment: 151002 172927 | 1 22042 | 21926 22042 | 98.57 | MN167526 tig00000002_6
		Unaligned bases: 22043 to 26798 (4756)

CONTIG: tig00000003_6 (13884bp)
Best alignment score: 13882.6 (LEN: 13884, IDY: 99.99), Total number of alignments: 1
		One align captures most of this contig: 115315 129198 | 13884 1 | 13884 13884 | 99.99 | MN167526 tig00000003_6

CONTIG: tig00000001_10 (15945bp)
Best alignment score: 15938.6 (LEN: 15945, IDY: 99.96), Total number of alignments: 1
		One align captures most of this contig: 21473 37416 | 1 15945 | 15944 15945 | 99.96 | MN167526 tig00000001_10

CONTIG: tig00000004_6 (15278bp)
Best alignment score: 15077.4 (LEN: 15276, IDY: 98.70), Total number of alignments: 1
		One align captures most of this contig: 20983 36143 | 15276 1 | 15161 15276 | 98.7 | MN167526 tig00000004_6

CONTIG: tig00000007_4 (7530bp)
		This contig is unaligned. (7530 bp)
		Unaligned bases: 7530 (number of Ns: 0)

CONTIG: tig00000001_11 (18197bp)
Best alignment score: 18197.0 (LEN: 18197, IDY: 100.00), Total number of alignments: 1
		One align captures most of this contig: 128285 146481 | 1 18197 | 18197 18197 | 100.0 | MN167526 tig00000001_11

CONTIG: tig00000002_7 (17399bp)
Best alignment score: 17352.0 (LEN: 17399, IDY: 99.73), Total number of alignments: 1
		One align captures most of this contig: 129434 146829 | 1 17399 | 17396 17399 | 99.73 | MN167526 tig00000002_7

CONTIG: tig00000004_7 (7638bp)
		This contig is unaligned. (7638 bp)
		Unaligned bases: 7638 (number of Ns: 0)

CONTIG: tig00000005_4 (8576bp)
		This contig is unaligned. (8576 bp)
		Unaligned bases: 8576 (number of Ns: 0)

CONTIG: tig00000001_12 (18996bp)
Best alignment score: 18982.7 (LEN: 18996, IDY: 99.93), Total number of alignments: 1
		One align captures most of this contig: 119939 138936 | 18996 1 | 18998 18996 | 99.93 | MN167526 tig00000001_12

CONTIG: tig00000002_8 (14313bp)
Best alignment score: 14311.6 (LEN: 14313, IDY: 99.99), Total number of alignments: 1
		One align captures most of this contig: 122508 136821 | 1 14313 | 14314 14313 | 99.99 | MN167526 tig00000002_8

CONTIG: tig00000003_7 (9432bp)
		This contig is unaligned. (9432 bp)
		Unaligned bases: 9432 (number of Ns: 0)

CONTIG: tig00000005_5 (11119bp)
Best alignment score: 11119.0 (LEN: 11119, IDY: 100.00), Total number of alignments: 1
		One align captures most of this contig: 93214 104332 | 11119 1 | 11119 11119 | 100.0 | MN167526 tig00000005_5

CONTIG: tig00000007_5 (4967bp)
		This contig is unaligned. (4967 bp)
		Unaligned bases: 4967 (number of Ns: 0)

CONTIG: tig00000008_3 (8757bp)
		This contig is unaligned. (8757 bp)
		Unaligned bases: 8757 (number of Ns: 0)

CONTIG: tig00000009_3 (6046bp)
		This contig is unaligned. (6046 bp)
		Unaligned bases: 6046 (number of Ns: 0)

CONTIG: tig00000010_2 (5858bp)
		This contig is unaligned. (5858 bp)
		Unaligned bases: 5858 (number of Ns: 0)

Analyzing coverage...
Writing SNPs into /Users/daver/Dropbox/data/kir/assembly/0420/work/c8/0459a3fcba1207efafa61ddc6e10bc/quast_results/results_2020_04_21_17_14_37/contigs_reports/minimap_output/Kir5_P2_9_999F-contigs.used_snps.gz

Analysis is finished!
Founded SNPs were written into /Users/daver/Dropbox/data/kir/assembly/0420/work/c8/0459a3fcba1207efafa61ddc6e10bc/quast_results/results_2020_04_21_17_14_37/contigs_reports/minimap_output/Kir5_P2_9_999F-contigs.used_snps.gz

Results:
	Local Misassemblies: 1
	Misassemblies: 0
		Relocations: 0
		Translocations: 0
		Inversions: 0
	Scaffold gap extensive misassemblies: 0
	Scaffold gap local misassemblies: 0
	Misassembled Contigs: 0
	Misassembled Contig Bases: 0
	Misassemblies Inter-Contig Overlap: 0
Unaligned Contigs: 47 + 3 part
Half Unaligned Contigs with Misassemblies: 0
Unaligned Contig Bases: 361512

Ambiguously Mapped Contigs: 0
Total Bases in Ambiguously Mapped Contigs: 0
Extra Bases in Ambiguously Mapped Contigs: 0
Note that --allow-ambiguity option was set to "one" and only first alignment per each of these contigs was used.

	Covered Bases: 180482

	SNPs: 2401
	Insertions: 969
	Deletions: 332
```
