## Supplemental Figure 1 for "Efficient Sequencing, Assembly, and Annotation of Human KIR Haplotypes": Kir5_P2_9_999F-contigs.sf

```
Assembly md5 checksum: 145ea8c2d5b6583324f9b3b4aa1a2451
Reference md5 checksum: c49d643ed491f6485005faf60aac676f
Successfully finished on 2020/04/21 17:14:39
```
