## Supplemental Figure 1 for "Efficient Sequencing, Assembly, and Annotation of Human KIR Haplotypes": report.txt

```
All statistics are based on contigs of size >= 500 bp, unless otherwise noted (e.g., "# contigs (>= 0 bp)" and "Total length (>= 0 bp)" include all contigs).

Assembly                     Kir5_P2_9_999F.contigs
# contigs (>= 0 bp)          23                    
# contigs (>= 1000 bp)       23                    
# contigs (>= 5000 bp)       20                    
# contigs (>= 10000 bp)      4                     
# contigs (>= 25000 bp)      0                     
# contigs (>= 50000 bp)      0                     
Total length (>= 0 bp)       186105                
Total length (>= 1000 bp)    186105                
Total length (>= 5000 bp)    174817                
Total length (>= 10000 bp)   60555                 
Total length (>= 25000 bp)   0                     
Total length (>= 50000 bp)   0                     
# contigs                    88                    
Largest contig               129816                
Total length                 1283087               
Reference length             218200                
GC (%)                       47.25                 
Reference GC (%)             46.21                 
N50                          18197                 
NG50                         129816                
N75                          9711                  
NG75                         40257                 
L50                          19                    
LG50                         1                     
L75                          44                    
LG75                         2                     
# misassemblies              0                     
# misassembled contigs       0                     
Misassembled contigs length  0                     
# local misassemblies        1                     
# scaffold gap ext. mis.     0                     
# scaffold gap loc. mis.     0                     
# unaligned mis. contigs     0                     
# unaligned contigs          47 + 3 part           
Unaligned length             361512                
Genome fraction (%)          82.714                
Duplication ratio            5.106                 
# N's per 100 kbp            0.00                  
# mismatches per 100 kbp     1330.33               
# indels per 100 kbp         119.68                
Largest alignment            129816                
Total aligned length         921513                
NA50                         17399                 
NGA50                        129816                
NGA75                        40257                 
LA50                         20                    
LGA50                        1                     
LGA75                        2                     
```
