## Supplemental Figure 1 for "Efficient Sequencing, Assembly, and Annotation of Human KIR Haplotypes": Kir5_P2_9_999F.contigs_MN167527NanoStats.txt

```
General summary:        
Average percent identity:       100.0
Mean read length:           24,073.5
Median percent identity:       100.0
Median read length:         16,618.0
Number of reads:                26.0
Read length N50:            26,798.0
Total bases:               625,911.0
Total bases aligned:       625,260.0
```
