## Supplemental Figure 1 for "Efficient Sequencing, Assembly, and Annotation of Human KIR Haplotypes": contigs_report_Kir5_P2_9_999F-contigs.stdout

```
Aligning contigs to reference...
	Aligning contigs to the reference
Filtering alignments...
Parsing coords...
Loading reference...
	Loaded [MN167527]
	Total Regions: 1
	Total Region Length: 169867
Analyzing contigs...
CONTIG: tig00000001 (129816bp)
Best alignment score: 129803.0 (LEN: 129816, IDY: 99.99), Total number of alignments: 1
		One align captures most of this contig: 40004 169818 | 129816 1 | 129815 129816 | 99.99 | MN167527 tig00000001

CONTIG: tig00000002 (8470bp)
		This contig is unaligned. (8470 bp)
		Unaligned bases: 8470 (number of Ns: 0)

CONTIG: tig00000003 (8744bp)
		This contig is unaligned. (8744 bp)
		Unaligned bases: 8744 (number of Ns: 0)

CONTIG: tig00000004 (9123bp)
		This contig is unaligned. (9123 bp)
		Unaligned bases: 9123 (number of Ns: 0)

CONTIG: tig00000005 (32570bp)
Best alignment score: 32426.7 (LEN: 32570, IDY: 99.56), Total number of alignments: 1
		One align captures most of this contig: 101667 134228 | 32570 1 | 32562 32570 | 99.56 | MN167527 tig00000005

CONTIG: tig00000006 (33784bp)
Best alignment score: 33784.0 (LEN: 33784, IDY: 100.00), Total number of alignments: 1
		One align captures most of this contig: 5275 39057 | 33784 1 | 33783 33784 | 100.0 | MN167527 tig00000006

CONTIG: tig00000007 (36863bp)
Best alignment score: 28361.0 (LEN: 29157, IDY: 97.27), Total number of alignments: 1
			Looking for the best set of alignments (out of 1 total alignments)
			The best set is below. Score: 28361.0, number of alignments: 1, unaligned bases: 7706
		This contig is partially unaligned. (Aligned 29157 out of 36863 non-N bases (79.10%))
		Alignment: 4709 34034 | 36863 7707 | 29326 29157 | 97.27 | MN167527 tig00000007
		Unaligned bases: 1 to 7706 (7706)

CONTIG: tig00000008 (30357bp)
Best alignment score: 22829.4 (LEN: 23109, IDY: 98.79), Total number of alignments: 1
			Looking for the best set of alignments (out of 1 total alignments)
			The best set is below. Score: 22829.4, number of alignments: 1, unaligned bases: 7248
		This contig is partially unaligned. (Aligned 23109 out of 30357 non-N bases (76.12%))
		Alignment: 142660 165763 | 7249 30357 | 23104 23109 | 98.79 | MN167527 tig00000008
		Unaligned bases: 1 to 7248 (7248)

CONTIG: tig00000009 (11999bp)
Best alignment score: 11949.8 (LEN: 11999, IDY: 99.59), Total number of alignments: 1
		One align captures most of this contig: 25653 37651 | 11999 1 | 11999 11999 | 99.59 | MN167527 tig00000009

CONTIG: tig00000001_1 (25445bp)
Best alignment score: 25445.0 (LEN: 25445, IDY: 100.00), Total number of alignments: 1
		One align captures most of this contig: 73438 98883 | 25445 1 | 25446 25445 | 100.0 | MN167527 tig00000001_1

CONTIG: tig00000002_1 (7855bp)
		This contig is unaligned. (7855 bp)
		Unaligned bases: 7855 (number of Ns: 0)

CONTIG: tig00000003_1 (6323bp)
		This contig is unaligned. (6323 bp)
		Unaligned bases: 6323 (number of Ns: 0)

CONTIG: tig00000005_1 (5795bp)
		This contig is unaligned. (5795 bp)
		Unaligned bases: 5795 (number of Ns: 0)

CONTIG: tig00000006_1 (6303bp)
		This contig is unaligned. (6303 bp)
		Unaligned bases: 6303 (number of Ns: 0)

CONTIG: tig00000012 (6007bp)
		This contig is unaligned. (6007 bp)
		Unaligned bases: 6007 (number of Ns: 0)

CONTIG: tig00000001_2 (26975bp)
Best alignment score: 26972.3 (LEN: 26975, IDY: 99.99), Total number of alignments: 1
		One align captures most of this contig: 13154 40128 | 1 26975 | 26975 26975 | 99.99 | MN167527 tig00000001_2

CONTIG: tig00000003_2 (12255bp)
Best alignment score: 12206.0 (LEN: 12255, IDY: 99.60), Total number of alignments: 1
		One align captures most of this contig: 25539 37793 | 1 12255 | 12255 12255 | 99.6 | MN167527 tig00000003_2

CONTIG: tig00000006_2 (10791bp)
		This contig is unaligned. (10791 bp)
		Unaligned bases: 10791 (number of Ns: 0)

CONTIG: tig00000008_1 (5727bp)
		This contig is unaligned. (5727 bp)
		Unaligned bases: 5727 (number of Ns: 0)

CONTIG: tig00000001_3 (22959bp)
Best alignment score: 22844.2 (LEN: 22959, IDY: 99.50), Total number of alignments: 1
		One align captures most of this contig: 108754 131705 | 22959 1 | 22952 22959 | 99.5 | MN167527 tig00000001_3

CONTIG: tig00000002_2 (20227bp)
Best alignment score: 20227.0 (LEN: 20227, IDY: 100.00), Total number of alignments: 1
		One align captures most of this contig: 109864 130091 | 1 20227 | 20228 20227 | 100.0 | MN167527 tig00000002_2

CONTIG: tig00000003_3 (16348bp)
Best alignment score: 16348.0 (LEN: 16348, IDY: 100.00), Total number of alignments: 1
		One align captures most of this contig: 48182 64529 | 16348 1 | 16348 16348 | 100.0 | MN167527 tig00000003_3

CONTIG: tig00000004_1 (6448bp)
		This contig is unaligned. (6448 bp)
		Unaligned bases: 6448 (number of Ns: 0)

CONTIG: tig00000006_3 (12601bp)
Best alignment score: 12601.0 (LEN: 12601, IDY: 100.00), Total number of alignments: 1
		One align captures most of this contig: 86007 98607 | 12601 1 | 12601 12601 | 100.0 | MN167527 tig00000006_3

CONTIG: tig00000008_2 (8534bp)
		This contig is unaligned. (8534 bp)
		Unaligned bases: 8534 (number of Ns: 0)

CONTIG: tig00000009_1 (10854bp)
Best alignment score: 10850.7 (LEN: 10854, IDY: 99.97), Total number of alignments: 1
		One align captures most of this contig: 149576 160430 | 1 10854 | 10855 10854 | 99.97 | MN167527 tig00000009_1

CONTIG: tig00000010 (10880bp)
Best alignment score: 10798.5 (LEN: 10879, IDY: 99.26), Total number of alignments: 1
		One align captures most of this contig: 149041 159915 | 10880 2 | 10875 10879 | 99.26 | MN167527 tig00000010

CONTIG: tig00000011 (9711bp)
		This contig is unaligned. (9711 bp)
		Unaligned bases: 9711 (number of Ns: 0)

CONTIG: tig00000012_1 (10546bp)
Best alignment score: 10542.8 (LEN: 10546, IDY: 99.97), Total number of alignments: 1
		One align captures most of this contig: 133276 143822 | 10546 1 | 10547 10546 | 99.97 | MN167527 tig00000012_1

CONTIG: tig00000013 (7287bp)
		This contig is unaligned. (7287 bp)
		Unaligned bases: 7287 (number of Ns: 0)

CONTIG: tig00000014 (6871bp)
		This contig is unaligned. (6871 bp)
		Unaligned bases: 6871 (number of Ns: 0)

CONTIG: tig00000018 (6448bp)
		This contig is unaligned. (6448 bp)
		Unaligned bases: 6448 (number of Ns: 0)

CONTIG: tig00000001_4 (38356bp)
Best alignment score: 38356.0 (LEN: 38356, IDY: 100.00), Total number of alignments: 1
		One align captures most of this contig: 25974 64329 | 38356 1 | 38356 38356 | 100.0 | MN167527 tig00000001_4

CONTIG: tig00000002_3 (8112bp)
		This contig is unaligned. (8112 bp)
		Unaligned bases: 8112 (number of Ns: 0)

CONTIG: tig00000004_2 (8074bp)
		This contig is unaligned. (8074 bp)
		Unaligned bases: 8074 (number of Ns: 0)

CONTIG: tig00000006_4 (9556bp)
		This contig is unaligned. (9556 bp)
		Unaligned bases: 9556 (number of Ns: 0)

CONTIG: tig00000010_1 (8170bp)
		This contig is unaligned. (8170 bp)
		Unaligned bases: 8170 (number of Ns: 0)

CONTIG: tig00000011_1 (8439bp)
		This contig is unaligned. (8439 bp)
		Unaligned bases: 8439 (number of Ns: 0)

CONTIG: tig00000020 (5665bp)
		This contig is unaligned. (5665 bp)
		Unaligned bases: 5665 (number of Ns: 0)

CONTIG: tig00000022 (3822bp)
		This contig is unaligned. (3822 bp)
		Unaligned bases: 3822 (number of Ns: 0)

CONTIG: tig00000023 (6838bp)
		This contig is unaligned. (6838 bp)
		Unaligned bases: 6838 (number of Ns: 0)

CONTIG: tig00000024 (7637bp)
		This contig is unaligned. (7637 bp)
		Unaligned bases: 7637 (number of Ns: 0)

CONTIG: tig00000026 (5655bp)
		This contig is unaligned. (5655 bp)
		Unaligned bases: 5655 (number of Ns: 0)

CONTIG: tig00000001_5 (40257bp)
Best alignment score: 40257.0 (LEN: 40257, IDY: 100.00), Total number of alignments: 1
		One align captures most of this contig: 44538 84793 | 1 40257 | 40256 40257 | 100.0 | MN167527 tig00000001_5

CONTIG: tig00000003_4 (12546bp)
Best alignment score: 12544.7 (LEN: 12546, IDY: 99.99), Total number of alignments: 1
		One align captures most of this contig: 26680 39226 | 1 12546 | 12547 12546 | 99.99 | MN167527 tig00000003_4

CONTIG: tig00000004_3 (13748bp)
Best alignment score: 13746.6 (LEN: 13748, IDY: 99.99), Total number of alignments: 1
		One align captures most of this contig: 85135 98883 | 13748 1 | 13749 13748 | 99.99 | MN167527 tig00000004_3

CONTIG: tig00000006_5 (8458bp)
		This contig is unaligned. (8458 bp)
		Unaligned bases: 8458 (number of Ns: 0)

CONTIG: tig00000007_1 (9499bp)
		This contig is unaligned. (9499 bp)
		Unaligned bases: 9499 (number of Ns: 0)

CONTIG: tig00000015 (5746bp)
		This contig is unaligned. (5746 bp)
		Unaligned bases: 5746 (number of Ns: 0)

CONTIG: tig00000021 (6341bp)
		This contig is unaligned. (6341 bp)
		Unaligned bases: 6341 (number of Ns: 0)

CONTIG: tig00000001_6 (28358bp)
Best alignment score: 21005.9 (LEN: 21716, IDY: 96.73), Total number of alignments: 1
			Looking for the best set of alignments (out of 1 total alignments)
			The best set is below. Score: 21005.9, number of alignments: 1, unaligned bases: 6642
		This contig is partially unaligned. (Aligned 21716 out of 28358 non-N bases (76.58%))
		Alignment: 12110 34034 | 28358 6643 | 21925 21716 | 96.73 | MN167527 tig00000001_6
		Unaligned bases: 1 to 6642 (6642)

CONTIG: tig00000004_4 (8673bp)
		This contig is unaligned. (8673 bp)
		Unaligned bases: 8673 (number of Ns: 0)

CONTIG: tig00000001_7 (29894bp)
Best alignment score: 29888.0 (LEN: 29894, IDY: 99.98), Total number of alignments: 1
		One align captures most of this contig: 136657 166552 | 29894 1 | 29896 29894 | 99.98 | MN167527 tig00000001_7

CONTIG: tig00000002_4 (26377bp)
Best alignment score: 20151.3 (LEN: 20425, IDY: 98.66), Total number of alignments: 1
			Looking for the best set of alignments (out of 1 total alignments)
			The best set is below. Score: 20151.3, number of alignments: 1, unaligned bases: 5952
		This contig is partially unaligned. (Aligned 20425 out of 26377 non-N bases (77.43%))
		Alignment: 142660 163074 | 5953 26377 | 20415 20425 | 98.66 | MN167527 tig00000002_4
		Unaligned bases: 1 to 5952 (5952)

CONTIG: tig00000004_5 (14306bp)
Best alignment score: 14306.0 (LEN: 14306, IDY: 100.00), Total number of alignments: 1
		One align captures most of this contig: 75423 89728 | 1 14306 | 14306 14306 | 100.0 | MN167527 tig00000004_5

CONTIG: tig00000005_2 (13534bp)
Best alignment score: 13534.0 (LEN: 13534, IDY: 100.00), Total number of alignments: 1
		One align captures most of this contig: 43952 57485 | 1 13534 | 13534 13534 | 100.0 | MN167527 tig00000005_2

CONTIG: tig00000006_6 (16127bp)
Best alignment score: 16125.4 (LEN: 16127, IDY: 99.99), Total number of alignments: 1
		One align captures most of this contig: 14229 30356 | 16127 1 | 16128 16127 | 99.99 | MN167527 tig00000006_6

CONTIG: tig00000007_2 (11703bp)
Best alignment score: 11703.0 (LEN: 11703, IDY: 100.00), Total number of alignments: 1
		One align captures most of this contig: 62080 73782 | 11703 1 | 11703 11703 | 100.0 | MN167527 tig00000007_2

CONTIG: tig00000011_2 (7761bp)
		This contig is unaligned. (7761 bp)
		Unaligned bases: 7761 (number of Ns: 0)

CONTIG: tig00000012_2 (10218bp)
		This contig is unaligned. (10218 bp)
		Unaligned bases: 10218 (number of Ns: 0)

CONTIG: tig00000014_1 (7626bp)
		This contig is unaligned. (7626 bp)
		Unaligned bases: 7626 (number of Ns: 0)

CONTIG: tig00000017 (2499bp)
		This contig is unaligned. (2499 bp)
		Unaligned bases: 2499 (number of Ns: 0)

CONTIG: tig00000001_8 (25376bp)
Best alignment score: 25269.0 (LEN: 25340, IDY: 99.72), Total number of alignments: 1
		One align captures most of this contig: 39148 64492 | 25376 37 | 25345 25340 | 99.72 | MN167527 tig00000001_8

CONTIG: tig00000002_5 (10193bp)
Best alignment score: 10192.0 (LEN: 10193, IDY: 99.99), Total number of alignments: 1
		One align captures most of this contig: 53594 63787 | 1 10193 | 10194 10193 | 99.99 | MN167527 tig00000002_5

CONTIG: tig00000003_5 (16888bp)
Best alignment score: 16888.0 (LEN: 16888, IDY: 100.00), Total number of alignments: 1
		One align captures most of this contig: 75402 92289 | 16888 1 | 16888 16888 | 100.0 | MN167527 tig00000003_5

CONTIG: tig00000005_3 (11121bp)
Best alignment score: 11116.6 (LEN: 11121, IDY: 99.96), Total number of alignments: 1
		One align captures most of this contig: 139622 150743 | 11121 1 | 11122 11121 | 99.96 | MN167527 tig00000005_3

CONTIG: tig00000007_3 (6044bp)
		This contig is unaligned. (6044 bp)
		Unaligned bases: 6044 (number of Ns: 0)

CONTIG: tig00000009_2 (5726bp)
		This contig is unaligned. (5726 bp)
		Unaligned bases: 5726 (number of Ns: 0)

CONTIG: tig00000012_3 (7603bp)
		This contig is unaligned. (7603 bp)
		Unaligned bases: 7603 (number of Ns: 0)

CONTIG: tig00000015_1 (7670bp)
		This contig is unaligned. (7670 bp)
		Unaligned bases: 7670 (number of Ns: 0)

CONTIG: tig00000001_9 (32822bp)
Best alignment score: 22816.0 (LEN: 23140, IDY: 98.60), Total number of alignments: 1
			Looking for the best set of alignments (out of 1 total alignments)
			The best set is below. Score: 22816.0, number of alignments: 1, unaligned bases: 9682
		This contig is partially unaligned. (Aligned 23140 out of 32822 non-N bases (70.50%))
		Alignment: 119810 143066 | 32822 9683 | 23257 23140 | 98.6 | MN167527 tig00000001_9
		Unaligned bases: 1 to 9682 (9682)

CONTIG: tig00000002_6 (26798bp)
Best alignment score: 26795.3 (LEN: 26798, IDY: 99.99), Total number of alignments: 1
		One align captures most of this contig: 121024 147822 | 1 26798 | 26799 26798 | 99.99 | MN167527 tig00000002_6

CONTIG: tig00000003_6 (13884bp)
Best alignment score: 13878.4 (LEN: 13884, IDY: 99.96), Total number of alignments: 1
		One align captures most of this contig: 85340 99223 | 13884 1 | 13884 13884 | 99.96 | MN167527 tig00000003_6

CONTIG: tig00000001_10 (15945bp)
Best alignment score: 15736.1 (LEN: 15945, IDY: 98.69), Total number of alignments: 1
		One align captures most of this contig: 7700 23755 | 1 15945 | 16056 15945 | 98.69 | MN167527 tig00000001_10

CONTIG: tig00000004_6 (15278bp)
Best alignment score: 15278.0 (LEN: 15278, IDY: 100.00), Total number of alignments: 1
		One align captures most of this contig: 7208 22485 | 15278 1 | 15278 15278 | 100.0 | MN167527 tig00000004_6

CONTIG: tig00000007_4 (7530bp)
		This contig is unaligned. (7530 bp)
		Unaligned bases: 7530 (number of Ns: 0)

CONTIG: tig00000001_11 (18197bp)
Best alignment score: 18147.9 (LEN: 18197, IDY: 99.73), Total number of alignments: 1
		One align captures most of this contig: 98310 116506 | 1 18197 | 18197 18197 | 99.73 | MN167527 tig00000001_11

CONTIG: tig00000002_7 (17399bp)
Best alignment score: 17392.0 (LEN: 17399, IDY: 99.96), Total number of alignments: 1
		One align captures most of this contig: 99459 116854 | 1 17399 | 17396 17399 | 99.96 | MN167527 tig00000002_7

CONTIG: tig00000004_7 (7638bp)
		This contig is unaligned. (7638 bp)
		Unaligned bases: 7638 (number of Ns: 0)

CONTIG: tig00000005_4 (8576bp)
		This contig is unaligned. (8576 bp)
		Unaligned bases: 8576 (number of Ns: 0)

CONTIG: tig00000001_12 (18996bp)
Best alignment score: 18984.6 (LEN: 18996, IDY: 99.94), Total number of alignments: 1
		One align captures most of this contig: 89964 108959 | 18996 1 | 18996 18996 | 99.94 | MN167527 tig00000001_12

CONTIG: tig00000002_8 (14313bp)
Best alignment score: 14298.7 (LEN: 14313, IDY: 99.90), Total number of alignments: 1
		One align captures most of this contig: 92533 106846 | 1 14313 | 14314 14313 | 99.9 | MN167527 tig00000002_8

CONTIG: tig00000003_7 (9432bp)
		This contig is unaligned. (9432 bp)
		Unaligned bases: 9432 (number of Ns: 0)

CONTIG: tig00000005_5 (11119bp)
Best alignment score: 11119.0 (LEN: 11119, IDY: 100.00), Total number of alignments: 1
		One align captures most of this contig: 63239 74357 | 11119 1 | 11119 11119 | 100.0 | MN167527 tig00000005_5

CONTIG: tig00000007_5 (4967bp)
		This contig is unaligned. (4967 bp)
		Unaligned bases: 4967 (number of Ns: 0)

CONTIG: tig00000008_3 (8757bp)
		This contig is unaligned. (8757 bp)
		Unaligned bases: 8757 (number of Ns: 0)

CONTIG: tig00000009_3 (6046bp)
		This contig is unaligned. (6046 bp)
		Unaligned bases: 6046 (number of Ns: 0)

CONTIG: tig00000010_2 (5858bp)
		This contig is unaligned. (5858 bp)
		Unaligned bases: 5858 (number of Ns: 0)

Analyzing coverage...
Writing SNPs into /Users/daver/Dropbox/data/kir/assembly/0420/work/9b/daeaf5a90044b5e8e712dfb60713ee/quast_results/results_2020_04_21_17_15_12/contigs_reports/minimap_output/Kir5_P2_9_999F-contigs.used_snps.gz

Analysis is finished!
Founded SNPs were written into /Users/daver/Dropbox/data/kir/assembly/0420/work/9b/daeaf5a90044b5e8e712dfb60713ee/quast_results/results_2020_04_21_17_15_12/contigs_reports/minimap_output/Kir5_P2_9_999F-contigs.used_snps.gz

Results:
	Local Misassemblies: 0
	Misassemblies: 0
		Relocations: 0
		Translocations: 0
		Inversions: 0
	Scaffold gap extensive misassemblies: 0
	Scaffold gap local misassemblies: 0
	Misassembled Contigs: 0
	Misassembled Contig Bases: 0
	Misassemblies Inter-Contig Overlap: 0
Unaligned Contigs: 47 + 5 part
Half Unaligned Contigs with Misassemblies: 0
Unaligned Contig Bases: 382303

Ambiguously Mapped Contigs: 0
Total Bases in Ambiguously Mapped Contigs: 0
Extra Bases in Ambiguously Mapped Contigs: 0
Note that --allow-ambiguity option was set to "one" and only first alignment per each of these contigs was used.

	Covered Bases: 165110

	SNPs: 2117
	Insertions: 271
	Deletions: 855
```
