## Supplemental Figure 1 for "Efficient Sequencing, Assembly, and Annotation of Human KIR Haplotypes": contigs_report_Kir5_P2_9_999F-contigs.unaligned.info

```
Contig	Total_length	Unaligned_length	Unaligned_type	Unaligned_parts
tig00000002	8470	8470	full	1-8470
tig00000003	8744	8744	full	1-8744
tig00000004	9123	9123	full	1-9123
tig00000007	36863	7706	partial	1-7706
tig00000008	30357	7248	partial	1-7248
tig00000002_1	7855	7855	full	1-7855
tig00000003_1	6323	6323	full	1-6323
tig00000005_1	5795	5795	full	1-5795
tig00000006_1	6303	6303	full	1-6303
tig00000012	6007	6007	full	1-6007
tig00000006_2	10791	10791	full	1-10791
tig00000008_1	5727	5727	full	1-5727
tig00000004_1	6448	6448	full	1-6448
tig00000008_2	8534	8534	full	1-8534
tig00000011	9711	9711	full	1-9711
tig00000013	7287	7287	full	1-7287
tig00000014	6871	6871	full	1-6871
tig00000018	6448	6448	full	1-6448
tig00000002_3	8112	8112	full	1-8112
tig00000004_2	8074	8074	full	1-8074
tig00000006_4	9556	9556	full	1-9556
tig00000010_1	8170	8170	full	1-8170
tig00000011_1	8439	8439	full	1-8439
tig00000020	5665	5665	full	1-5665
tig00000022	3822	3822	full	1-3822
tig00000023	6838	6838	full	1-6838
tig00000024	7637	7637	full	1-7637
tig00000026	5655	5655	full	1-5655
tig00000006_5	8458	8458	full	1-8458
tig00000007_1	9499	9499	full	1-9499
tig00000015	5746	5746	full	1-5746
tig00000021	6341	6341	full	1-6341
tig00000001_6	28358	6642	partial	1-6642
tig00000004_4	8673	8673	full	1-8673
tig00000002_4	26377	5952	partial	1-5952
tig00000011_2	7761	7761	full	1-7761
tig00000012_2	10218	10218	full	1-10218
tig00000014_1	7626	7626	full	1-7626
tig00000017	2499	2499	full	1-2499
tig00000007_3	6044	6044	full	1-6044
tig00000009_2	5726	5726	full	1-5726
tig00000012_3	7603	7603	full	1-7603
tig00000015_1	7670	7670	full	1-7670
tig00000001_9	32822	9682	partial	1-9682
tig00000007_4	7530	7530	full	1-7530
tig00000004_7	7638	7638	full	1-7638
tig00000005_4	8576	8576	full	1-8576
tig00000003_7	9432	9432	full	1-9432
tig00000007_5	4967	4967	full	1-4967
tig00000008_3	8757	8757	full	1-8757
tig00000009_3	6046	6046	full	1-6046
tig00000010_2	5858	5858	full	1-5858
```
