## Supplemental Figure 1 for "Efficient Sequencing, Assembly, and Annotation of Human KIR Haplotypes": Kir5_P2_9_999F-contigs.sf

```
Assembly md5 checksum: 145ea8c2d5b6583324f9b3b4aa1a2451
Reference md5 checksum: 7fb3fdab445270fed3469367f7883106
Successfully finished on 2020/04/21 17:15:14
```
