## Supplemental Figure 1 for "Efficient Sequencing, Assembly, and Annotation of Human KIR Haplotypes": Kir5_P2_9_999F-contigs.unaligned

```
tig00000002
tig00000003
tig00000004
tig00000002_1
tig00000003_1
tig00000005_1
tig00000006_1
tig00000012
tig00000006_2
tig00000008_1
tig00000004_1
tig00000008_2
tig00000011
tig00000013
tig00000014
tig00000018
tig00000002_3
tig00000004_2
tig00000006_4
tig00000010_1
tig00000011_1
tig00000020
tig00000022
tig00000023
tig00000024
tig00000026
tig00000006_5
tig00000007_1
tig00000015
tig00000021
tig00000004_4
tig00000011_2
tig00000012_2
tig00000014_1
tig00000017
tig00000007_3
tig00000009_2
tig00000012_3
tig00000015_1
tig00000007_4
tig00000004_7
tig00000005_4
tig00000003_7
tig00000007_5
tig00000008_3
tig00000009_3
tig00000010_2
```
