## Supplemental Figure 1 for "Efficient Sequencing, Assembly, and Annotation of Human KIR Haplotypes": Kir5_P2_10_999F.contigs_MN167507NanoStats.txt

```
General summary:        
Average percent identity:        99.9
Mean read length:           31,804.5
Median percent identity:        99.9
Median read length:         26,889.5
Number of reads:                 4.0
Read length N50:            28,897.0
Total bases:               127,218.0
Total bases aligned:        92,552.0
```
