## Supplemental Figure 1 for "Efficient Sequencing, Assembly, and Annotation of Human KIR Haplotypes": contigs_report_Kir5_P2_10_999F-contigs.stdout

```
Aligning contigs to reference...
	Aligning contigs to the reference
Filtering alignments...
Parsing coords...
Loading reference...
	Loaded [MN167507]
	Total Regions: 1
	Total Region Length: 110582
Analyzing contigs...
CONTIG: tig00000001 (126398bp)
Best alignment score: 88295.4 (LEN: 89978, IDY: 98.13), Total number of alignments: 1
			Looking for the best set of alignments (out of 1 total alignments)
			The best set is below. Score: 88295.4, number of alignments: 1, unaligned bases: 36420
		This contig is partially unaligned. (Aligned 89978 out of 126398 non-N bases (71.19%))
		Alignment: 20622 110562 | 120399 30422 | 89941 89978 | 98.13 | MN167507 tig00000001
		Unaligned bases: 1 to 30421 (30421)
		Unaligned bases: 120400 to 126398 (5999)

CONTIG: tig00000003 (28897bp)
Best alignment score: 28830.5 (LEN: 28897, IDY: 99.77), Total number of alignments: 1
		One align captures most of this contig: 78243 107110 | 1 28897 | 28868 28897 | 99.77 | MN167507 tig00000003

CONTIG: tig00000004 (55267bp)
Best alignment score: 55128.8 (LEN: 55267, IDY: 99.75), Total number of alignments: 1
		One align captures most of this contig: 26961 82235 | 1 55267 | 55275 55267 | 99.75 | MN167507 tig00000004

CONTIG: tig00000005 (36672bp)
Best alignment score: 28213.3 (LEN: 29044, IDY: 97.14), Total number of alignments: 1
			Looking for the best set of alignments (out of 1 total alignments)
			The best set is below. Score: 28213.3, number of alignments: 1, unaligned bases: 7628
		This contig is partially unaligned. (Aligned 29044 out of 36672 non-N bases (79.20%))
		Alignment: 6241 35483 | 1 29044 | 29243 29044 | 97.14 | MN167507 tig00000005
		Unaligned bases: 29045 to 36672 (7628)

CONTIG: tig00000006 (18172bp)
Best alignment score: 18135.7 (LEN: 18172, IDY: 99.80), Total number of alignments: 1
		One align captures most of this contig: 8597 26767 | 18172 1 | 18171 18172 | 99.8 | MN167507 tig00000006

CONTIG: tig00000007 (14302bp)
		This contig is unaligned. (14302 bp)
		Unaligned bases: 14302 (number of Ns: 0)

CONTIG: tig00000001_1 (22138bp)
Best alignment score: 22027.3 (LEN: 22138, IDY: 99.50), Total number of alignments: 1
		One align captures most of this contig: 47908 70052 | 22138 1 | 22145 22138 | 99.5 | MN167507 tig00000001_1

CONTIG: tig00000003_1 (13836bp)
Best alignment score: 13776.5 (LEN: 13836, IDY: 99.57), Total number of alignments: 1
		One align captures most of this contig: 45582 59416 | 13836 1 | 13835 13836 | 99.57 | MN167507 tig00000003_1

CONTIG: tig00000004_1 (11134bp)
Best alignment score: 11096.1 (LEN: 11134, IDY: 99.66), Total number of alignments: 1
		One align captures most of this contig: 60335 71468 | 1 11134 | 11134 11134 | 99.66 | MN167507 tig00000004_1

CONTIG: tig00000001_2 (24882bp)
Best alignment score: 24837.2 (LEN: 24882, IDY: 99.82), Total number of alignments: 1
		One align captures most of this contig: 33677 58561 | 24882 1 | 24885 24882 | 99.82 | MN167507 tig00000001_2

CONTIG: tig00000002 (22003bp)
Best alignment score: 21824.8 (LEN: 22003, IDY: 99.19), Total number of alignments: 1
		One align captures most of this contig: 34746 56731 | 22003 1 | 21986 22003 | 99.19 | MN167507 tig00000002

CONTIG: tig00000003_2 (9698bp)
		This contig is unaligned. (9698 bp)
		Unaligned bases: 9698 (number of Ns: 0)

CONTIG: tig00000006_1 (6236bp)
		This contig is unaligned. (6236 bp)
		Unaligned bases: 6236 (number of Ns: 0)

CONTIG: tig00000008 (7861bp)
		This contig is unaligned. (7861 bp)
		Unaligned bases: 7861 (number of Ns: 0)

CONTIG: tig00000009 (5363bp)
		This contig is unaligned. (5363 bp)
		Unaligned bases: 5363 (number of Ns: 0)

CONTIG: tig00000010 (4806bp)
		This contig is unaligned. (4806 bp)
		Unaligned bases: 4806 (number of Ns: 0)

CONTIG: tig00000001_3 (24982bp)
		This contig is unaligned. (24982 bp)
		Unaligned bases: 24982 (number of Ns: 0)

CONTIG: tig00000002_1 (13441bp)
Best alignment score: 13431.6 (LEN: 13441, IDY: 99.93), Total number of alignments: 1
		One align captures most of this contig: 94798 108239 | 13441 1 | 13442 13441 | 99.93 | MN167507 tig00000002_1

CONTIG: tig00000003_3 (9177bp)
		This contig is unaligned. (9177 bp)
		Unaligned bases: 9177 (number of Ns: 0)

CONTIG: tig00000004_2 (9443bp)
		This contig is unaligned. (9443 bp)
		Unaligned bases: 9443 (number of Ns: 0)

CONTIG: tig00000005_1 (9096bp)
		This contig is unaligned. (9096 bp)
		Unaligned bases: 9096 (number of Ns: 0)

CONTIG: tig00000007_1 (8470bp)
		This contig is unaligned. (8470 bp)
		Unaligned bases: 8470 (number of Ns: 0)

CONTIG: tig00000008_1 (6655bp)
		This contig is unaligned. (6655 bp)
		Unaligned bases: 6655 (number of Ns: 0)

CONTIG: tig00000011 (6292bp)
		This contig is unaligned. (6292 bp)
		Unaligned bases: 6292 (number of Ns: 0)

Analyzing coverage...
Writing SNPs into /Users/daver/Dropbox/data/kir/assembly/0420/work/0c/c2aec2af34a1e8d69f36325a3067ab/quast_results/results_2020_04_21_17_15_43/contigs_reports/minimap_output/Kir5_P2_10_999F-contigs.used_snps.gz

Analysis is finished!
Founded SNPs were written into /Users/daver/Dropbox/data/kir/assembly/0420/work/0c/c2aec2af34a1e8d69f36325a3067ab/quast_results/results_2020_04_21_17_15_43/contigs_reports/minimap_output/Kir5_P2_10_999F-contigs.used_snps.gz

Results:
	Local Misassemblies: 0
	Misassemblies: 0
		Relocations: 0
		Translocations: 0
		Inversions: 0
	Scaffold gap extensive misassemblies: 0
	Scaffold gap local misassemblies: 0
	Misassembled Contigs: 0
	Misassembled Contig Bases: 0
	Misassemblies Inter-Contig Overlap: 0
Unaligned Contigs: 13 + 2 part
Half Unaligned Contigs with Misassemblies: 0
Unaligned Contig Bases: 166429

Ambiguously Mapped Contigs: 0
Total Bases in Ambiguously Mapped Contigs: 0
Extra Bases in Ambiguously Mapped Contigs: 0
Note that --allow-ambiguity option was set to "one" and only first alignment per each of these contigs was used.

	Covered Bases: 104322

	SNPs: 2459
	Insertions: 306
	Deletions: 439
```
