## Supplemental Figure 1 for "Efficient Sequencing, Assembly, and Annotation of Human KIR Haplotypes": Kir5_P2_10_999F-contigs.sf

```
Assembly md5 checksum: 903e7ee63c8623a74049460883f1bbe1
Reference md5 checksum: 080f22cabc52f28d8231a28b44f683e8
Successfully finished on 2020/04/21 17:15:44
```
