## Supplemental Figure 1 for "Efficient Sequencing, Assembly, and Annotation of Human KIR Haplotypes": Kir5_P2_10_999F-contigs.unaligned

```
tig00000007
tig00000003_2
tig00000006_1
tig00000008
tig00000009
tig00000010
tig00000001_3
tig00000003_3
tig00000004_2
tig00000005_1
tig00000007_1
tig00000008_1
tig00000011
```
