## Supplemental Figure 1 for "Efficient Sequencing, Assembly, and Annotation of Human KIR Haplotypes": report.txt

```
All statistics are based on contigs of size >= 500 bp, unless otherwise noted (e.g., "# contigs (>= 0 bp)" and "Total length (>= 0 bp)" include all contigs).

Assembly                     Kir5_P2_10_999F.contigs
# contigs (>= 0 bp)          11                     
# contigs (>= 1000 bp)       11                     
# contigs (>= 5000 bp)       10                     
# contigs (>= 10000 bp)      2                      
# contigs (>= 25000 bp)      0                      
# contigs (>= 50000 bp)      0                      
Total length (>= 0 bp)       103961                 
Total length (>= 1000 bp)    103961                 
Total length (>= 5000 bp)    99155                  
Total length (>= 10000 bp)   38423                  
Total length (>= 25000 bp)   0                      
Total length (>= 50000 bp)   0                      
# contigs                    24                     
Largest contig               126398                 
Total length                 495221                 
Reference length             110582                 
GC (%)                       47.41                  
Reference GC (%)             46.09                  
N50                          24982                  
NG50                         126398                 
N75                          14302                  
NG75                         126398                 
L50                          5                      
LG50                         1                      
L75                          10                     
LG75                         1                      
# misassemblies              0                      
# misassembled contigs       0                      
Misassembled contigs length  0                      
# local misassemblies        0                      
# scaffold gap ext. mis.     0                      
# scaffold gap loc. mis.     0                      
# unaligned mis. contigs     0                      
# unaligned contigs          13 + 2 part            
Unaligned length             166429                 
Genome fraction (%)          94.339                 
Duplication ratio            3.152                  
# N's per 100 kbp            0.00                   
# mismatches per 100 kbp     2357.13                
# indels per 100 kbp         141.87                 
Largest alignment            89978                  
Total aligned length         328792                 
NA50                         22138                  
NGA50                        89978                  
NGA75                        89978                  
LA50                         6                      
LGA50                        1                      
LGA75                        1                      
```
