## Supplemental Figure 1 for "Efficient Sequencing, Assembly, and Annotation of Human KIR Haplotypes": Kir5_P2_10_999F.contigs_MN167510NanoStats.txt

```
General summary:        
Average percent identity:       100.0
Mean read length:           29,800.2
Median percent identity:       100.0
Median read length:         14,302.0
Number of reads:                 9.0
Read length N50:            36,672.0
Total bases:               268,202.0
Total bases aligned:       264,047.0
```
