## Supplemental Figure 1 for "Efficient Sequencing, Assembly, and Annotation of Human KIR Haplotypes": contigs_report_Kir5_P2_10_999F-contigs.stderr

```
[M::mm_idx_gen::0.021*0.55] collected minimizers
[M::mm_idx_gen::0.026*0.61] sorted minimizers
[M::main::0.026*0.60] loaded/built the index for 1 target sequence(s)
[M::mm_mapopt_update::0.027*0.60] mid_occ = 200
[M::mm_idx_stat] kmer size: 19; skip: 19; is_hpc: 0; #seq: 1
[M::mm_idx_stat::0.029*0.60] distinct minimizers: 12104 (72.69% are singletons); average occurrences: 1.675; average spacing: 9.849
[M::worker_pipeline::0.331*0.93] mapped 24 sequences
[M::main] Version: 2.11-r797
[M::main] CMD: /usr/local/lib/python2.7/dist-packages/quast-5.0.2-py2.7.egg/quast_libs/minimap2/minimap2 -c -x asm5 -B5 -O4,16 --no-long-join -r 85 -N 50 -s 10000 -z 200 --mask-level 0.9 --min-occ 200 -g 2500 --score-N 2 --cs -t 1 /Users/daver/Dropbox/data/kir/assembly/0420/work/96/ade39bb1151417b8eea2fbc3e2d814/quast_results/results_2020_04_21_17_16_16/quast_corrected_input/MN167510.fasta /Users/daver/Dropbox/data/kir/assembly/0420/work/96/ade39bb1151417b8eea2fbc3e2d814/quast_results/results_2020_04_21_17_16_16/quast_corrected_input/Kir5_P2_10_999F_contigs.fasta
[M::main] Real time: 0.346 sec; CPU: 0.313 sec
```
