## Supplemental Figure 1 for "Efficient Sequencing, Assembly, and Annotation of Human KIR Haplotypes": contigs_report_Kir5_P2_10_999F-contigs.stdout

```
Aligning contigs to reference...
	Aligning contigs to the reference
Filtering alignments...
Parsing coords...
Loading reference...
	Loaded [MN167510]
	Total Regions: 1
	Total Region Length: 199689
Analyzing contigs...
CONTIG: tig00000001 (126398bp)
Best alignment score: 126372.7 (LEN: 126398, IDY: 99.98), Total number of alignments: 1
		One align captures most of this contig: 56766 183160 | 126398 1 | 126395 126398 | 99.98 | MN167510 tig00000001

CONTIG: tig00000003 (28897bp)
Best alignment score: 28769.9 (LEN: 28897, IDY: 99.56), Total number of alignments: 1
		One align captures most of this contig: 120337 149264 | 1 28897 | 28928 28897 | 99.56 | MN167510 tig00000003

CONTIG: tig00000004 (55267bp)
Best alignment score: 54471.2 (LEN: 55267, IDY: 98.56), Total number of alignments: 1
		One align captures most of this contig: 69051 124325 | 1 55267 | 55275 55267 | 98.56 | MN167510 tig00000004

CONTIG: tig00000005 (36672bp)
Best alignment score: 36664.7 (LEN: 36672, IDY: 99.98), Total number of alignments: 1
		One align captures most of this contig: 3680 40353 | 1 36672 | 36674 36672 | 99.98 | MN167510 tig00000005

CONTIG: tig00000006 (18172bp)
Best alignment score: 17890.3 (LEN: 18172, IDY: 98.45), Total number of alignments: 1
		One align captures most of this contig: 6036 24087 | 18172 1 | 18052 18172 | 98.45 | MN167510 tig00000006

CONTIG: tig00000007 (14302bp)
Best alignment score: 14294.8 (LEN: 14302, IDY: 99.95), Total number of alignments: 1
		One align captures most of this contig: 40515 54816 | 14302 1 | 14302 14302 | 99.95 | MN167510 tig00000007

CONTIG: tig00000001_1 (22138bp)
Best alignment score: 21954.3 (LEN: 22138, IDY: 99.17), Total number of alignments: 1
		One align captures most of this contig: 90001 112146 | 22138 1 | 22146 22138 | 99.17 | MN167510 tig00000001_1

CONTIG: tig00000003_1 (13836bp)
Best alignment score: 13836.0 (LEN: 13836, IDY: 100.00), Total number of alignments: 1
		One align captures most of this contig: 87675 101510 | 13836 1 | 13836 13836 | 100.0 | MN167510 tig00000003_1

CONTIG: tig00000004_1 (11134bp)
Best alignment score: 11134.0 (LEN: 11134, IDY: 100.00), Total number of alignments: 1
		One align captures most of this contig: 102429 113562 | 1 11134 | 11134 11134 | 100.0 | MN167510 tig00000004_1

CONTIG: tig00000001_2 (24882bp)
Best alignment score: 24605.8 (LEN: 24882, IDY: 98.89), Total number of alignments: 1
		One align captures most of this contig: 75753 100655 | 24882 1 | 24903 24882 | 98.89 | MN167510 tig00000001_2

CONTIG: tig00000002 (22003bp)
Best alignment score: 22003.0 (LEN: 22003, IDY: 100.00), Total number of alignments: 1
		One align captures most of this contig: 76822 98824 | 22003 1 | 22003 22003 | 100.0 | MN167510 tig00000002

CONTIG: tig00000003_2 (9698bp)
		This contig is unaligned. (9698 bp)
		Unaligned bases: 9698 (number of Ns: 0)

CONTIG: tig00000006_1 (6236bp)
		This contig is unaligned. (6236 bp)
		Unaligned bases: 6236 (number of Ns: 0)

CONTIG: tig00000008 (7861bp)
		This contig is unaligned. (7861 bp)
		Unaligned bases: 7861 (number of Ns: 0)

CONTIG: tig00000009 (5363bp)
		This contig is unaligned. (5363 bp)
		Unaligned bases: 5363 (number of Ns: 0)

CONTIG: tig00000010 (4806bp)
		This contig is unaligned. (4806 bp)
		Unaligned bases: 4806 (number of Ns: 0)

CONTIG: tig00000001_3 (24982bp)
Best alignment score: 24974.5 (LEN: 24982, IDY: 99.97), Total number of alignments: 1
		One align captures most of this contig: 151141 176121 | 1 24982 | 24981 24982 | 99.97 | MN167510 tig00000001_3

CONTIG: tig00000002_1 (13441bp)
Best alignment score: 13291.4 (LEN: 13377, IDY: 99.36), Total number of alignments: 1
		One align captures most of this contig: 136951 150331 | 13441 65 | 13381 13377 | 99.36 | MN167510 tig00000002_1

CONTIG: tig00000003_3 (9177bp)
		This contig is unaligned. (9177 bp)
		Unaligned bases: 9177 (number of Ns: 0)

CONTIG: tig00000004_2 (9443bp)
		This contig is unaligned. (9443 bp)
		Unaligned bases: 9443 (number of Ns: 0)

CONTIG: tig00000005_1 (9096bp)
		This contig is unaligned. (9096 bp)
		Unaligned bases: 9096 (number of Ns: 0)

CONTIG: tig00000007_1 (8470bp)
		This contig is unaligned. (8470 bp)
		Unaligned bases: 8470 (number of Ns: 0)

CONTIG: tig00000008_1 (6655bp)
		This contig is unaligned. (6655 bp)
		Unaligned bases: 6655 (number of Ns: 0)

CONTIG: tig00000011 (6292bp)
		This contig is unaligned. (6292 bp)
		Unaligned bases: 6292 (number of Ns: 0)

Analyzing coverage...
Writing SNPs into /Users/daver/Dropbox/data/kir/assembly/0420/work/96/ade39bb1151417b8eea2fbc3e2d814/quast_results/results_2020_04_21_17_16_16/contigs_reports/minimap_output/Kir5_P2_10_999F-contigs.used_snps.gz

Analysis is finished!
Founded SNPs were written into /Users/daver/Dropbox/data/kir/assembly/0420/work/96/ade39bb1151417b8eea2fbc3e2d814/quast_results/results_2020_04_21_17_16_16/contigs_reports/minimap_output/Kir5_P2_10_999F-contigs.used_snps.gz

Results:
	Local Misassemblies: 0
	Misassemblies: 0
		Relocations: 0
		Translocations: 0
		Inversions: 0
	Scaffold gap extensive misassemblies: 0
	Scaffold gap local misassemblies: 0
	Misassembled Contigs: 0
	Misassembled Contig Bases: 0
	Misassemblies Inter-Contig Overlap: 0
Unaligned Contigs: 11 + 0 part
Half Unaligned Contigs with Misassemblies: 0
Unaligned Contig Bases: 83097

Ambiguously Mapped Contigs: 0
Total Bases in Ambiguously Mapped Contigs: 0
Extra Bases in Ambiguously Mapped Contigs: 0
Note that --allow-ambiguity option was set to "one" and only first alignment per each of these contigs was used.

	Covered Bases: 177371

	SNPs: 1432
	Insertions: 205
	Deletions: 155
```
