## Supplemental Figure 1 for "Efficient Sequencing, Assembly, and Annotation of Human KIR Haplotypes": contigs_report_Kir5_P2_10_999F-contigs.unaligned.info

```
Contig	Total_length	Unaligned_length	Unaligned_type	Unaligned_parts
tig00000003_2	9698	9698	full	1-9698
tig00000006_1	6236	6236	full	1-6236
tig00000008	7861	7861	full	1-7861
tig00000009	5363	5363	full	1-5363
tig00000010	4806	4806	full	1-4806
tig00000003_3	9177	9177	full	1-9177
tig00000004_2	9443	9443	full	1-9443
tig00000005_1	9096	9096	full	1-9096
tig00000007_1	8470	8470	full	1-8470
tig00000008_1	6655	6655	full	1-6655
tig00000011	6292	6292	full	1-6292
```
