## Supplemental Figure 1 for "Efficient Sequencing, Assembly, and Annotation of Human KIR Haplotypes": genome_info.txt

```
reference chromosomes:
	MN167510 (total length: 199689 bp, total length without N's: 199689 bp, maximal covered length: 177371 bp)

total genome size: 199689

gap min size: 50
partial gene/operon min size: 100


assembly                 | genome    | duplication | gaps      | genes     | partial   | operons   | partial   |
                         | fraction  | ratio       | number    |           | genes     |           | operons   |
========================================================================================================================
Kir5_P2_10_999F_contigs  | 88.824    | 2.324       | 4         | -         | -         | -         | -         |
```
