## Supplemental Figure 1 for "Efficient Sequencing, Assembly, and Annotation of Human KIR Haplotypes": Kir5_P2_10_999F-contigs_gaps.txt

```
MN167510
1 3679
40354 40514
54817 56765
183161 199689
```
