## Supplemental Figure 1 for "Efficient Sequencing, Assembly, and Annotation of Human KIR Haplotypes": report.tex

```
\documentclass[12pt,a4paper]{article}
\begin{document}
\begin{table}[ht]
\begin{center}
\caption{All statistics are based on contigs of size $\geq$ 500 bp, unless otherwise noted (e.g., "\# contigs ($\geq$ 0 bp)" and "Total length ($\geq$ 0 bp)" include all contigs).}
\begin{tabular}{|l*{1}{|r}|}
\hline
Assembly & Kir5\_P2\_10\_999F.contigs \\ \hline
\# contigs ($\geq$ 0 bp) & 11 \\ \hline
\# contigs ($\geq$ 1000 bp) & 11 \\ \hline
\# contigs ($\geq$ 5000 bp) & 10 \\ \hline
\# contigs ($\geq$ 10000 bp) & 2 \\ \hline
\# contigs ($\geq$ 25000 bp) & 0 \\ \hline
\# contigs ($\geq$ 50000 bp) & 0 \\ \hline
Total length ($\geq$ 0 bp) & 103961 \\ \hline
Total length ($\geq$ 1000 bp) & 103961 \\ \hline
Total length ($\geq$ 5000 bp) & 99155 \\ \hline
Total length ($\geq$ 10000 bp) & 38423 \\ \hline
Total length ($\geq$ 25000 bp) & 0 \\ \hline
Total length ($\geq$ 50000 bp) & 0 \\ \hline
\# contigs & 24 \\ \hline
Largest contig & 126398 \\ \hline
Total length & 495221 \\ \hline
Reference length & 199689 \\ \hline
GC (\%) & 47.41 \\ \hline
Reference GC (\%) & 46.73 \\ \hline
N50 & 24982 \\ \hline
NG50 & 126398 \\ \hline
N75 & 14302 \\ \hline
NG75 & 55267 \\ \hline
L50 & 5 \\ \hline
LG50 & 1 \\ \hline
L75 & 10 \\ \hline
LG75 & 2 \\ \hline
\# misassemblies & 0 \\ \hline
\# misassembled contigs & 0 \\ \hline
Misassembled contigs length & 0 \\ \hline
\# local misassemblies & 0 \\ \hline
\# scaffold gap ext. mis. & 0 \\ \hline
\# scaffold gap loc. mis. & 0 \\ \hline
\# unaligned mis. contigs & 0 \\ \hline
\# unaligned contigs & 11 + 0 part \\ \hline
Unaligned length & 83097 \\ \hline
Genome fraction (\%) & 88.824 \\ \hline
Duplication ratio & 2.324 \\ \hline
\# N's per 100 kbp & 0.00 \\ \hline
\# mismatches per 100 kbp & 807.35 \\ \hline
\# indels per 100 kbp & 50.74 \\ \hline
Largest alignment & 126398 \\ \hline
Total aligned length & 412060 \\ \hline
NA50 & 24982 \\ \hline
NGA50 & 126398 \\ \hline
NA75 & 14302 \\ \hline
NGA75 & 55267 \\ \hline
LA50 & 5 \\ \hline
LGA50 & 1 \\ \hline
LA75 & 10 \\ \hline
LGA75 & 2 \\ \hline
\end{tabular}
\end{center}
\end{table}
\end{document}
```
