## Supplemental Figure 1 for "Efficient Sequencing, Assembly, and Annotation of Human KIR Haplotypes": transposed_report.tex

```
\documentclass[12pt,a4paper]{article}
\begin{document}
\begin{table}[ht]
\begin{center}
\caption{All statistics are based on contigs of size $\geq$ 500 bp, unless otherwise noted (e.g., "\# contigs ($\geq$ 0 bp)" and "Total length ($\geq$ 0 bp)" include all contigs).}
\begin{tabular}{|l*{50}{|r}|}
\hline
Assembly & \# contigs ($\geq$ 0 bp) & \# contigs ($\geq$ 1000 bp) & \# contigs ($\geq$ 5000 bp) & \# contigs ($\geq$ 10000 bp) & \# contigs ($\geq$ 25000 bp) & \# contigs ($\geq$ 50000 bp) & Total length ($\geq$ 0 bp) & Total length ($\geq$ 1000 bp) & Total length ($\geq$ 5000 bp) & Total length ($\geq$ 10000 bp) & Total length ($\geq$ 25000 bp) & Total length ($\geq$ 50000 bp) & \# contigs & Largest contig & Total length & Reference length & GC (\%) & Reference GC (\%) & N50 & NG50 & N75 & NG75 & L50 & LG50 & L75 & LG75 & \# misassemblies & \# misassembled contigs & Misassembled contigs length & \# local misassemblies & \# scaffold gap ext. mis. & \# scaffold gap loc. mis. & \# unaligned mis. contigs & \# unaligned contigs & Unaligned length & Genome fraction (\%) & Duplication ratio & \# N's per 100 kbp & \# mismatches per 100 kbp & \# indels per 100 kbp & Largest alignment & Total aligned length & NA50 & NGA50 & NA75 & NGA75 & LA50 & LGA50 & LA75 & LGA75 \\ \hline
Kir5\_P2\_10\_999F.contigs & 11 & 11 & 10 & 2 & 0 & 0 & 103961 & 103961 & 99155 & 38423 & 0 & 0 & 24 & 126398 & 495221 & 199689 & 47.41 & 46.73 & 24982 & 126398 & 14302 & 55267 & 5 & 1 & 10 & 2 & 0 & 0 & 0 & 0 & 0 & 0 & 0 & 11 + 0 part & 83097 & 88.824 & 2.324 & 0.00 & 807.35 & 50.74 & 126398 & 412060 & 24982 & 126398 & 14302 & 55267 & 5 & 1 & 10 & 2 \\ \hline
\end{tabular}
\end{center}
\end{table}
\end{document}
```
