## Supplemental Figure 1 for "Efficient Sequencing, Assembly, and Annotation of Human KIR Haplotypes": Kir5_P2_11_999F.contigs_MN167520_qualimap_genome_results.txt

```
BamQC report
-----------------------------------

>>>>>>> Input

     bam file = Kir5_P2_11_999F.contigs_MN167520_sorted.bam
     outfile = Kir5_P2_11_999F.contigs_MN167520_reports/genome_results.txt


>>>>>>> Reference

     number of bases = 193,395 bp
     number of contigs = 1


>>>>>>> Globals

     number of windows = 400

     number of reads = 33
     number of mapped reads = 33 (100%)
     number of supplementary alignments = 1 (3.03%)

     number of mapped bases = 595,965 bp
     number of sequenced bases = 595,876 bp
     number of aligned bases = 0 bp
     number of duplicated reads (estimated) = 4
     duplication rate = 6.9%


>>>>>>> Insert size

     mean insert size = 0
     std insert size = 0
     median insert size = 0


>>>>>>> Mapping quality

     mean mapping quality = 53.2291


>>>>>>> ACTG content

     number of A's = 160,010 bp (26.85%)
     number of C's = 133,821 bp (22.46%)
     number of T's = 153,876 bp (25.82%)
     number of G's = 148,169 bp (24.87%)
     number of N's = 0 bp (0%)

     GC percentage = 47.32%


>>>>>>> Mismatches and indels

    general error rate = 0.0003
    number of mismatches = 144
    number of insertions = 6
    mapped reads with insertion percentage = 18.18%
    number of deletions = 29
    mapped reads with deletion percentage = 39.39%
    homopolymer indels = 88.57%


>>>>>>> Coverage

     mean coverageData = 3.0816X
     std coverageData = 1.6025X

     There is a 88.11% of reference with a coverageData >= 1X
     There is a 82.21% of reference with a coverageData >= 2X
     There is a 72.89% of reference with a coverageData >= 3X
     There is a 41.78% of reference with a coverageData >= 4X
     There is a 19.97% of reference with a coverageData >= 5X
     There is a 3.16% of reference with a coverageData >= 6X
     There is a 0% of reference with a coverageData >= 7X
     There is a 0% of reference with a coverageData >= 8X
     There is a 0% of reference with a coverageData >= 9X
     There is a 0% of reference with a coverageData >= 10X
     There is a 0% of reference with a coverageData >= 11X
     There is a 0% of reference with a coverageData >= 12X
     There is a 0% of reference with a coverageData >= 13X
     There is a 0% of reference with a coverageData >= 14X
     There is a 0% of reference with a coverageData >= 15X
     There is a 0% of reference with a coverageData >= 16X
     There is a 0% of reference with a coverageData >= 17X
     There is a 0% of reference with a coverageData >= 18X
     There is a 0% of reference with a coverageData >= 19X
     There is a 0% of reference with a coverageData >= 20X
     There is a 0% of reference with a coverageData >= 21X
     There is a 0% of reference with a coverageData >= 22X
     There is a 0% of reference with a coverageData >= 23X
     There is a 0% of reference with a coverageData >= 24X
     There is a 0% of reference with a coverageData >= 25X
     There is a 0% of reference with a coverageData >= 26X
     There is a 0% of reference with a coverageData >= 27X
     There is a 0% of reference with a coverageData >= 28X
     There is a 0% of reference with a coverageData >= 29X
     There is a 0% of reference with a coverageData >= 30X
     There is a 0% of reference with a coverageData >= 31X
     There is a 0% of reference with a coverageData >= 32X
     There is a 0% of reference with a coverageData >= 33X
     There is a 0% of reference with a coverageData >= 34X
     There is a 0% of reference with a coverageData >= 35X
     There is a 0% of reference with a coverageData >= 36X
     There is a 0% of reference with a coverageData >= 37X
     There is a 0% of reference with a coverageData >= 38X
     There is a 0% of reference with a coverageData >= 39X
     There is a 0% of reference with a coverageData >= 40X
     There is a 0% of reference with a coverageData >= 41X
     There is a 0% of reference with a coverageData >= 42X
     There is a 0% of reference with a coverageData >= 43X
     There is a 0% of reference with a coverageData >= 44X
     There is a 0% of reference with a coverageData >= 45X
     There is a 0% of reference with a coverageData >= 46X
     There is a 0% of reference with a coverageData >= 47X
     There is a 0% of reference with a coverageData >= 48X
     There is a 0% of reference with a coverageData >= 49X
     There is a 0% of reference with a coverageData >= 50X
     There is a 0% of reference with a coverageData >= 51X


>>>>>>> Coverage per contig

	MN167520	193395	595965	3.0815946637710385	1.602503858042454
```
