## Supplemental Figure 1 for "Efficient Sequencing, Assembly, and Annotation of Human KIR Haplotypes": Kir5_P2_11_999F.contigs_MN167520NanoStats.txt

```
General summary:        
Average percent identity:       100.0
Mean read length:           22,903.9
Median percent identity:       100.0
Median read length:         12,595.0
Number of reads:                33.0
Read length N50:            27,965.0
Total bases:               755,829.0
Total bases aligned:       595,882.0
```
