## Supplemental Figure 1 for "Efficient Sequencing, Assembly, and Annotation of Human KIR Haplotypes": contigs_report_Kir5_P2_11_999F-contigs.stdout

```
Aligning contigs to reference...
	Aligning contigs to the reference
Filtering alignments...
Parsing coords...
Loading reference...
	Loaded [MN167520]
	Total Regions: 1
	Total Region Length: 193395
Analyzing contigs...
CONTIG: tig00000001 (127514bp)
Best alignment score: 126697.9 (LEN: 127514, IDY: 99.36), Total number of alignments: 1
		One align captures most of this contig: 57219 185019 | 1 127514 | 127801 127514 | 99.36 | MN167520 tig00000001

CONTIG: tig00000002 (125791bp)
Best alignment score: 68972.6 (LEN: 69097, IDY: 99.82), Total number of alignments: 2
			Looking for the best set of alignments (out of 2 total alignments)
			The best set is below. Score: 123558.5, number of alignments: 2, unaligned bases: 1432
		This contig is misassembled.
		This contig is partially unaligned. (Aligned 124359 out of 125791 non-N bases (98.86%))
			Real Alignment 1: 55893 110954 | 1 55262 | 55062 55262 | 98.82 | MN167520 tig00000002
			  Gap between these two alignments (local misassembly). Inconsistency = -1433
			Real Alignment 2: 110954 180105 | 56695 125791 | 69152 69097 | 99.82 | MN167520 tig00000002
		Unaligned bases: 1432

CONTIG: tig00000003 (36031bp)
Best alignment score: 36027.4 (LEN: 36031, IDY: 99.99), Total number of alignments: 1
		One align captures most of this contig: 5068 41102 | 36031 1 | 36035 36031 | 99.99 | MN167520 tig00000003

CONTIG: tig00000005 (34954bp)
Best alignment score: 27870.8 (LEN: 28603, IDY: 97.44), Total number of alignments: 2
			Looking for the best set of alignments (out of 2 total alignments)
			Skipping redundant alignments after choosing the best set of alignments
		Skipping redundant alignment 27749 56226 | 6460 34954 | 28478 28495 | 97.21 | MN167520 tig00000005
		This contig has several significant sets of alignments. [An ambiguously mapped contig]
		Using only the very best set (option --ambiguity-usage is set to "one").
			The best set is below. Score: 27870.8, number of alignments: 1, unaligned bases: 6351
		This contig is partially unaligned. (Aligned 28603 out of 34954 non-N bases (81.83%))
		Alignment: 5093 33475 | 1 28603 | 28383 28603 | 97.44 | MN167520 tig00000005
		Unaligned bases: 28604 to 34954 (6351)

CONTIG: tig00000007 (13883bp)
Best alignment score: 13883.0 (LEN: 13883, IDY: 100.00), Total number of alignments: 1
		One align captures most of this contig: 41264 55146 | 1 13883 | 13883 13883 | 100.0 | MN167520 tig00000007

CONTIG: tig00000011 (4139bp)
		This contig is unaligned. (4139 bp)
		Unaligned bases: 4139 (number of Ns: 0)

CONTIG: tig00000001_1 (26029bp)
Best alignment score: 25995.2 (LEN: 26029, IDY: 99.87), Total number of alignments: 1
		One align captures most of this contig: 87762 113790 | 26029 1 | 26029 26029 | 99.87 | MN167520 tig00000001_1

CONTIG: tig00000004 (22035bp)
Best alignment score: 21545.0 (LEN: 21662, IDY: 99.46), Total number of alignments: 1
			Looking for the best set of alignments (out of 1 total alignments)
			The best set is below. Score: 21545.0, number of alignments: 1, unaligned bases: 373
		Alignment: 89288 110954 | 1 21662 | 21667 21662 | 99.46 | MN167520 tig00000004

CONTIG: tig00000006 (7012bp)
		This contig is unaligned. (7012 bp)
		Unaligned bases: 7012 (number of Ns: 0)

CONTIG: tig00000007_1 (3941bp)
		This contig is unaligned. (3941 bp)
		Unaligned bases: 3941 (number of Ns: 0)

CONTIG: tig00000011_1 (5118bp)
		This contig is unaligned. (5118 bp)
		Unaligned bases: 5118 (number of Ns: 0)

CONTIG: tig00000001_2 (26539bp)
Best alignment score: 25698.2 (LEN: 26433, IDY: 97.22), Total number of alignments: 1
		One align captures most of this contig: 28034 54457 | 107 26539 | 26424 26433 | 97.22 | MN167520 tig00000001_2

CONTIG: tig00000007_2 (12260bp)
Best alignment score: 12242.6 (LEN: 12245, IDY: 99.98), Total number of alignments: 1
		One align captures most of this contig: 28927 41173 | 1 12245 | 12247 12245 | 99.98 | MN167520 tig00000007_2

CONTIG: tig00000008 (11601bp)
Best alignment score: 11600.0 (LEN: 11600, IDY: 100.00), Total number of alignments: 1
		One align captures most of this contig: 41246 52845 | 2 11601 | 11600 11600 | 100.0 | MN167520 tig00000008

CONTIG: tig00000010 (5495bp)
		This contig is unaligned. (5495 bp)
		Unaligned bases: 5495 (number of Ns: 0)

CONTIG: tig00000011_2 (3836bp)
		This contig is unaligned. (3836 bp)
		Unaligned bases: 3836 (number of Ns: 0)

CONTIG: tig00000012 (4637bp)
		This contig is unaligned. (4637 bp)
		Unaligned bases: 4637 (number of Ns: 0)

CONTIG: tig00000014 (3658bp)
		This contig is unaligned. (3658 bp)
		Unaligned bases: 3658 (number of Ns: 0)

CONTIG: tig00000021 (6942bp)
		This contig is unaligned. (6942 bp)
		Unaligned bases: 6942 (number of Ns: 0)

CONTIG: tig00000039 (4222bp)
		This contig is unaligned. (4222 bp)
		Unaligned bases: 4222 (number of Ns: 0)

CONTIG: tig00000001_3 (25271bp)
Best alignment score: 25265.9 (LEN: 25271, IDY: 99.98), Total number of alignments: 1
		One align captures most of this contig: 121930 147204 | 1 25271 | 25275 25271 | 99.98 | MN167520 tig00000001_3

CONTIG: tig00000004_1 (26517bp)
Best alignment score: 26392.4 (LEN: 26517, IDY: 99.53), Total number of alignments: 1
		One align captures most of this contig: 124819 151369 | 1 26517 | 26551 26517 | 99.53 | MN167520 tig00000004_1

CONTIG: tig00000005_1 (13538bp)
Best alignment score: 13536.6 (LEN: 13538, IDY: 99.99), Total number of alignments: 1
		One align captures most of this contig: 68216 81754 | 13538 1 | 13539 13538 | 99.99 | MN167520 tig00000005_1

CONTIG: tig00000006_1 (11469bp)
Best alignment score: 11466.7 (LEN: 11469, IDY: 99.98), Total number of alignments: 1
		One align captures most of this contig: 24974 36444 | 1 11469 | 11471 11469 | 99.98 | MN167520 tig00000006_1

CONTIG: tig00000007_3 (13507bp)
Best alignment score: 13455.7 (LEN: 13507, IDY: 99.62), Total number of alignments: 1
		One align captures most of this contig: 41381 54886 | 13507 1 | 13506 13507 | 99.62 | MN167520 tig00000007_3

CONTIG: tig00000010_1 (10141bp)
		This contig is unaligned. (10141 bp)
		Unaligned bases: 10141 (number of Ns: 0)

CONTIG: tig00000014_1 (7759bp)
		This contig is unaligned. (7759 bp)
		Unaligned bases: 7759 (number of Ns: 0)

CONTIG: tig00000016 (6914bp)
		This contig is unaligned. (6914 bp)
		Unaligned bases: 6914 (number of Ns: 0)

CONTIG: tig00000017 (8171bp)
		This contig is unaligned. (8171 bp)
		Unaligned bases: 8171 (number of Ns: 0)

CONTIG: tig00000019 (8429bp)
		This contig is unaligned. (8429 bp)
		Unaligned bases: 8429 (number of Ns: 0)

CONTIG: tig00000020 (8441bp)
		This contig is unaligned. (8441 bp)
		Unaligned bases: 8441 (number of Ns: 0)

CONTIG: tig00000022 (6960bp)
		This contig is unaligned. (6960 bp)
		Unaligned bases: 6960 (number of Ns: 0)

CONTIG: tig00000025 (5959bp)
		This contig is unaligned. (5959 bp)
		Unaligned bases: 5959 (number of Ns: 0)

CONTIG: tig00000028 (6028bp)
		This contig is unaligned. (6028 bp)
		Unaligned bases: 6028 (number of Ns: 0)

CONTIG: tig00000001_4 (17619bp)
Best alignment score: 17573.2 (LEN: 17619, IDY: 99.74), Total number of alignments: 1
		One align captures most of this contig: 56017 73609 | 17619 1 | 17593 17619 | 99.74 | MN167520 tig00000001_4

CONTIG: tig00000005_2 (17792bp)
Best alignment score: 17432.6 (LEN: 17792, IDY: 97.98), Total number of alignments: 1
		One align captures most of this contig: 49868 67456 | 17792 1 | 17589 17792 | 97.98 | MN167520 tig00000005_2

CONTIG: tig00000007_4 (17247bp)
Best alignment score: 16848.6 (LEN: 17247, IDY: 97.69), Total number of alignments: 1
		One align captures most of this contig: 144270 161708 | 1 17247 | 17439 17247 | 97.69 | MN167520 tig00000007_4

CONTIG: tig00000008_1 (10411bp)
Best alignment score: 10410.0 (LEN: 10411, IDY: 99.99), Total number of alignments: 1
		One align captures most of this contig: 148458 158867 | 10411 1 | 10410 10411 | 99.99 | MN167520 tig00000008_1

CONTIG: tig00000009 (16998bp)
Best alignment score: 16812.7 (LEN: 16998, IDY: 98.91), Total number of alignments: 1
		One align captures most of this contig: 5093 21968 | 16998 1 | 16876 16998 | 98.91 | MN167520 tig00000009

CONTIG: tig00000010_2 (8713bp)
		This contig is unaligned. (8713 bp)
		Unaligned bases: 8713 (number of Ns: 0)

CONTIG: tig00000013 (12530bp)
Best alignment score: 12530.0 (LEN: 12530, IDY: 100.00), Total number of alignments: 1
		One align captures most of this contig: 96879 109408 | 12530 1 | 12530 12530 | 100.0 | MN167520 tig00000013

CONTIG: tig00000014_2 (9556bp)
		This contig is unaligned. (9556 bp)
		Unaligned bases: 9556 (number of Ns: 0)

CONTIG: tig00000016_1 (6759bp)
		This contig is unaligned. (6759 bp)
		Unaligned bases: 6759 (number of Ns: 0)

CONTIG: tig00000017_1 (6707bp)
		This contig is unaligned. (6707 bp)
		Unaligned bases: 6707 (number of Ns: 0)

CONTIG: tig00000022_1 (6279bp)
		This contig is unaligned. (6279 bp)
		Unaligned bases: 6279 (number of Ns: 0)

CONTIG: tig00000033 (6566bp)
		This contig is unaligned. (6566 bp)
		Unaligned bases: 6566 (number of Ns: 0)

CONTIG: tig00000034 (5080bp)
		This contig is unaligned. (5080 bp)
		Unaligned bases: 5080 (number of Ns: 0)

CONTIG: tig00000035 (4500bp)
		This contig is unaligned. (4500 bp)
		Unaligned bases: 4500 (number of Ns: 0)

CONTIG: tig00000001_5 (32005bp)
Best alignment score: 31998.6 (LEN: 32005, IDY: 99.98), Total number of alignments: 1
		One align captures most of this contig: 70910 102914 | 32005 1 | 32005 32005 | 99.98 | MN167520 tig00000001_5

CONTIG: tig00000002_1 (21412bp)
Best alignment score: 21343.5 (LEN: 21412, IDY: 99.68), Total number of alignments: 1
		One align captures most of this contig: 75449 96862 | 1 21412 | 21414 21412 | 99.68 | MN167520 tig00000002_1

CONTIG: tig00000003_1 (7279bp)
		This contig is unaligned. (7279 bp)
		Unaligned bases: 7279 (number of Ns: 0)

CONTIG: tig00000008_2 (18560bp)
Best alignment score: 18070.0 (LEN: 18560, IDY: 97.36), Total number of alignments: 1
		One align captures most of this contig: 56706 75062 | 18560 1 | 18357 18560 | 97.36 | MN167520 tig00000008_2

CONTIG: tig00000009_1 (16941bp)
		This contig is unaligned. (16941 bp)
		Unaligned bases: 16941 (number of Ns: 0)

CONTIG: tig00000010_3 (17711bp)
Best alignment score: 17316.0 (LEN: 17711, IDY: 97.77), Total number of alignments: 1
		One align captures most of this contig: 99096 116732 | 1 17711 | 17637 17711 | 97.77 | MN167520 tig00000010_3

CONTIG: tig00000011_3 (10496bp)
Best alignment score: 10496.0 (LEN: 10496, IDY: 100.00), Total number of alignments: 1
		One align captures most of this contig: 42224 52719 | 1 10496 | 10496 10496 | 100.0 | MN167520 tig00000011_3

CONTIG: tig00000015 (9579bp)
		This contig is unaligned. (9579 bp)
		Unaligned bases: 9579 (number of Ns: 0)

CONTIG: tig00000017_2 (10213bp)
Best alignment score: 10180.3 (LEN: 10213, IDY: 99.68), Total number of alignments: 1
		One align captures most of this contig: 103144 113356 | 1 10213 | 10213 10213 | 99.68 | MN167520 tig00000017_2

CONTIG: tig00000018 (5725bp)
		This contig is unaligned. (5725 bp)
		Unaligned bases: 5725 (number of Ns: 0)

CONTIG: tig00000019_1 (8718bp)
		This contig is unaligned. (8718 bp)
		Unaligned bases: 8718 (number of Ns: 0)

CONTIG: tig00000023 (3552bp)
		This contig is unaligned. (3552 bp)
		Unaligned bases: 3552 (number of Ns: 0)

CONTIG: tig00000024 (2321bp)
		This contig is unaligned. (2321 bp)
		Unaligned bases: 2321 (number of Ns: 0)

CONTIG: tig00000025_1 (6507bp)
		This contig is unaligned. (6507 bp)
		Unaligned bases: 6507 (number of Ns: 0)

CONTIG: tig00000001_6 (27965bp)
Best alignment score: 27959.4 (LEN: 27965, IDY: 99.98), Total number of alignments: 1
		One align captures most of this contig: 11736 39704 | 27965 1 | 27969 27965 | 99.98 | MN167520 tig00000001_6

CONTIG: tig00000004_2 (11760bp)
Best alignment score: 11628.3 (LEN: 11760, IDY: 98.88), Total number of alignments: 1
		One align captures most of this contig: 167810 179627 | 11760 1 | 11818 11760 | 98.88 | MN167520 tig00000004_2

CONTIG: tig00000005_3 (10547bp)
Best alignment score: 10469.0 (LEN: 10547, IDY: 99.26), Total number of alignments: 1
		One align captures most of this contig: 168209 178813 | 10547 1 | 10605 10547 | 99.26 | MN167520 tig00000005_3

CONTIG: tig00000006_2 (9706bp)
		This contig is unaligned. (9706 bp)
		Unaligned bases: 9706 (number of Ns: 0)

CONTIG: tig00000014_3 (3466bp)
		This contig is unaligned. (3466 bp)
		Unaligned bases: 3466 (number of Ns: 0)

CONTIG: tig00000001_7 (26126bp)
Best alignment score: 26065.9 (LEN: 26126, IDY: 99.77), Total number of alignments: 1
		One align captures most of this contig: 56657 82756 | 1 26126 | 26100 26126 | 99.77 | MN167520 tig00000001_7

CONTIG: tig00000003_2 (20876bp)
Best alignment score: 20370.8 (LEN: 20876, IDY: 97.58), Total number of alignments: 1
		One align captures most of this contig: 56151 76823 | 20876 1 | 20673 20876 | 97.58 | MN167520 tig00000003_2

CONTIG: tig00000004_3 (12800bp)
Best alignment score: 12403.2 (LEN: 12800, IDY: 96.90), Total number of alignments: 1
		One align captures most of this contig: 151817 164833 | 1 12800 | 13017 12800 | 96.9 | MN167520 tig00000004_3

CONTIG: tig00000005_4 (11155bp)
		This contig is unaligned. (11155 bp)
		Unaligned bases: 11155 (number of Ns: 0)

CONTIG: tig00000006_3 (11395bp)
Best alignment score: 11392.7 (LEN: 11395, IDY: 99.98), Total number of alignments: 1
		One align captures most of this contig: 15381 26777 | 11395 1 | 11397 11395 | 99.98 | MN167520 tig00000006_3

CONTIG: tig00000007_5 (9506bp)
		This contig is unaligned. (9506 bp)
		Unaligned bases: 9506 (number of Ns: 0)

CONTIG: tig00000008_3 (12595bp)
Best alignment score: 12595.0 (LEN: 12595, IDY: 100.00), Total number of alignments: 1
		One align captures most of this contig: 152827 165421 | 12595 1 | 12595 12595 | 100.0 | MN167520 tig00000008_3

CONTIG: tig00000010_4 (7144bp)
		This contig is unaligned. (7144 bp)
		Unaligned bases: 7144 (number of Ns: 0)

CONTIG: tig00000011_4 (9635bp)
		This contig is unaligned. (9635 bp)
		Unaligned bases: 9635 (number of Ns: 0)

CONTIG: tig00000013_1 (7806bp)
		This contig is unaligned. (7806 bp)
		Unaligned bases: 7806 (number of Ns: 0)

CONTIG: tig00000015_1 (5818bp)
		This contig is unaligned. (5818 bp)
		Unaligned bases: 5818 (number of Ns: 0)

CONTIG: tig00000018_1 (4775bp)
		This contig is unaligned. (4775 bp)
		Unaligned bases: 4775 (number of Ns: 0)

CONTIG: tig00000021_1 (7342bp)
		This contig is unaligned. (7342 bp)
		Unaligned bases: 7342 (number of Ns: 0)

CONTIG: tig00000001_8 (31252bp)
Best alignment score: 31161.4 (LEN: 31252, IDY: 99.71), Total number of alignments: 1
		One align captures most of this contig: 150002 181302 | 1 31252 | 31301 31252 | 99.71 | MN167520 tig00000001_8

CONTIG: tig00000003_3 (32625bp)
Best alignment score: 32044.3 (LEN: 32625, IDY: 98.22), Total number of alignments: 1
		One align captures most of this contig: 148167 181061 | 32625 1 | 32895 32625 | 98.22 | MN167520 tig00000003_3

CONTIG: tig00000005_5 (19442bp)
Best alignment score: 18948.2 (LEN: 19442, IDY: 97.46), Total number of alignments: 1
		One align captures most of this contig: 56151 75389 | 19442 1 | 19239 19442 | 97.46 | MN167520 tig00000005_5

CONTIG: tig00000006_4 (14735bp)
Best alignment score: 14702.6 (LEN: 14735, IDY: 99.78), Total number of alignments: 1
		One align captures most of this contig: 91285 106022 | 14735 1 | 14738 14735 | 99.78 | MN167520 tig00000006_4

CONTIG: tig00000007_6 (10520bp)
Best alignment score: 10518.9 (LEN: 10520, IDY: 99.99), Total number of alignments: 1
		One align captures most of this contig: 60518 71038 | 1 10520 | 10521 10520 | 99.99 | MN167520 tig00000007_6

CONTIG: tig00000009_2 (10418bp)
Best alignment score: 10418.0 (LEN: 10418, IDY: 100.00), Total number of alignments: 1
		One align captures most of this contig: 78126 88543 | 1 10418 | 10418 10418 | 100.0 | MN167520 tig00000009_2

CONTIG: tig00000011_5 (11065bp)
Best alignment score: 11041.8 (LEN: 11065, IDY: 99.79), Total number of alignments: 1
		One align captures most of this contig: 78451 89515 | 1 11065 | 11065 11065 | 99.79 | MN167520 tig00000011_5

CONTIG: tig00000012_1 (7060bp)
		This contig is unaligned. (7060 bp)
		Unaligned bases: 7060 (number of Ns: 0)

CONTIG: tig00000014_4 (9497bp)
		This contig is unaligned. (9497 bp)
		Unaligned bases: 9497 (number of Ns: 0)

CONTIG: tig00000015_2 (9032bp)
		This contig is unaligned. (9032 bp)
		Unaligned bases: 9032 (number of Ns: 0)

CONTIG: tig00000017_3 (9011bp)
		This contig is unaligned. (9011 bp)
		Unaligned bases: 9011 (number of Ns: 0)

CONTIG: tig00000023_1 (5932bp)
		This contig is unaligned. (5932 bp)
		Unaligned bases: 5932 (number of Ns: 0)

CONTIG: tig00000029 (5156bp)
		This contig is unaligned. (5156 bp)
		Unaligned bases: 5156 (number of Ns: 0)

CONTIG: tig00000001_9 (22023bp)
Best alignment score: 21509.9 (LEN: 22023, IDY: 97.67), Total number of alignments: 1
		One align captures most of this contig: 56151 77970 | 22023 1 | 21820 22023 | 97.67 | MN167520 tig00000001_9

CONTIG: tig00000002_2 (8355bp)
		This contig is unaligned. (8355 bp)
		Unaligned bases: 8355 (number of Ns: 0)

CONTIG: tig00000003_4 (9241bp)
		This contig is unaligned. (9241 bp)
		Unaligned bases: 9241 (number of Ns: 0)

CONTIG: tig00000008_4 (6512bp)
		This contig is unaligned. (6512 bp)
		Unaligned bases: 6512 (number of Ns: 0)

CONTIG: tig00000010_5 (6980bp)
		This contig is unaligned. (6980 bp)
		Unaligned bases: 6980 (number of Ns: 0)

CONTIG: tig00000015_3 (5591bp)
		This contig is unaligned. (5591 bp)
		Unaligned bases: 5591 (number of Ns: 0)

CONTIG: tig00000016_2 (5476bp)
		This contig is unaligned. (5476 bp)
		Unaligned bases: 5476 (number of Ns: 0)

CONTIG: tig00000017_4 (4621bp)
		This contig is unaligned. (4621 bp)
		Unaligned bases: 4621 (number of Ns: 0)

CONTIG: tig00000028_1 (5174bp)
		This contig is unaligned. (5174 bp)
		Unaligned bases: 5174 (number of Ns: 0)

CONTIG: tig00000001_10 (24718bp)
Best alignment score: 24718.0 (LEN: 24718, IDY: 100.00), Total number of alignments: 1
		One align captures most of this contig: 136845 161562 | 1 24718 | 24718 24718 | 100.0 | MN167520 tig00000001_10

CONTIG: tig00000002_3 (30869bp)
Best alignment score: 30412.1 (LEN: 30869, IDY: 98.52), Total number of alignments: 1
		One align captures most of this contig: 134512 165593 | 30869 1 | 31082 30869 | 98.52 | MN167520 tig00000002_3

CONTIG: tig00000006_5 (4548bp)
		This contig is unaligned. (4548 bp)
		Unaligned bases: 4548 (number of Ns: 0)

CONTIG: tig00000007_7 (8558bp)
		This contig is unaligned. (8558 bp)
		Unaligned bases: 8558 (number of Ns: 0)

CONTIG: tig00000001_11 (17369bp)
Best alignment score: 17169.3 (LEN: 17369, IDY: 98.85), Total number of alignments: 1
		One align captures most of this contig: 6183 23431 | 17369 1 | 17249 17369 | 98.85 | MN167520 tig00000001_11

CONTIG: tig00000002_4 (12970bp)
Best alignment score: 12968.7 (LEN: 12970, IDY: 99.99), Total number of alignments: 1
		One align captures most of this contig: 10455 23424 | 12970 1 | 12970 12970 | 99.99 | MN167520 tig00000002_4

CONTIG: tig00000004_4 (6443bp)
		This contig is unaligned. (6443 bp)
		Unaligned bases: 6443 (number of Ns: 0)

CONTIG: tig00000001_12 (23951bp)
Best alignment score: 23399.5 (LEN: 23444, IDY: 99.81), Total number of alignments: 1
			Looking for the best set of alignments (out of 1 total alignments)
			The best set is below. Score: 23399.5, number of alignments: 1, unaligned bases: 507
		This contig is partially unaligned. (Aligned 23444 out of 23951 non-N bases (97.88%))
		Alignment: 110954 134401 | 23444 1 | 23448 23444 | 99.81 | MN167520 tig00000001_12
		Unaligned bases: 23445 to 23951 (507)

CONTIG: tig00000003_5 (19518bp)
Best alignment score: 19393.1 (LEN: 19518, IDY: 99.36), Total number of alignments: 1
		One align captures most of this contig: 113760 133310 | 19518 1 | 19551 19518 | 99.36 | MN167520 tig00000003_5

CONTIG: tig00000001_13 (13739bp)
Best alignment score: 13690.9 (LEN: 13739, IDY: 99.65), Total number of alignments: 1
		One align captures most of this contig: 106319 120061 | 1 13739 | 13743 13739 | 99.65 | MN167520 tig00000001_13

CONTIG: tig00000004_5 (15853bp)
Best alignment score: 12465.7 (LEN: 12507, IDY: 99.67), Total number of alignments: 1
			Looking for the best set of alignments (out of 1 total alignments)
			The best set is below. Score: 12465.7, number of alignments: 1, unaligned bases: 3346
		This contig is partially unaligned. (Aligned 12507 out of 15853 non-N bases (78.89%))
		Alignment: 110954 123463 | 3347 15853 | 12510 12507 | 99.67 | MN167520 tig00000004_5
		Unaligned bases: 1 to 3346 (3346)

CONTIG: tig00000005_6 (11077bp)
Best alignment score: 11075.9 (LEN: 11077, IDY: 99.99), Total number of alignments: 1
		One align captures most of this contig: 77534 88610 | 11077 1 | 11077 11077 | 99.99 | MN167520 tig00000005_6

CONTIG: tig00000006_6 (7386bp)
		This contig is unaligned. (7386 bp)
		Unaligned bases: 7386 (number of Ns: 0)

CONTIG: tig00000007_8 (7590bp)
		This contig is unaligned. (7590 bp)
		Unaligned bases: 7590 (number of Ns: 0)

CONTIG: tig00000008_5 (5685bp)
		This contig is unaligned. (5685 bp)
		Unaligned bases: 5685 (number of Ns: 0)

Analyzing coverage...
Writing SNPs into /Users/daver/Dropbox/data/kir/assembly/0420/work/8d/736bddc3b4fd9f3b2e1c52b5d3d713/quast_results/results_2020_04_21_17_16_50/contigs_reports/minimap_output/Kir5_P2_11_999F-contigs.used_snps.gz

Analysis is finished!
Founded SNPs were written into /Users/daver/Dropbox/data/kir/assembly/0420/work/8d/736bddc3b4fd9f3b2e1c52b5d3d713/quast_results/results_2020_04_21_17_16_50/contigs_reports/minimap_output/Kir5_P2_11_999F-contigs.used_snps.gz

Results:
	Local Misassemblies: 1
	Misassemblies: 0
		Relocations: 0
		Translocations: 0
		Inversions: 0
	Scaffold gap extensive misassemblies: 0
	Scaffold gap local misassemblies: 0
	Misassembled Contigs: 0
	Misassembled Contig Bases: 0
	Misassemblies Inter-Contig Overlap: 0
Unaligned Contigs: 65 + 4 part
Half Unaligned Contigs with Misassemblies: 0
Unaligned Contig Bases: 458421

Ambiguously Mapped Contigs: 1
Total Bases in Ambiguously Mapped Contigs: 34954
Extra Bases in Ambiguously Mapped Contigs: 0
Note that --allow-ambiguity option was set to "one" and only first alignment per each of these contigs was used.

	Covered Bases: 179952

	SNPs: 4718
	Insertions: 2421
	Deletions: 2114
```
