## Supplemental Figure 1 for "Efficient Sequencing, Assembly, and Annotation of Human KIR Haplotypes": Kir5_P2_11_999F-contigs.sf

```
Assembly md5 checksum: 15af7ad0f8134992183a57816ba4a36a
Reference md5 checksum: 1f00b6c416a2eecadacdbcff7361dcd1
Successfully finished on 2020/04/21 17:16:52
```
