## Supplemental Figure 1 for "Efficient Sequencing, Assembly, and Annotation of Human KIR Haplotypes": report.txt

```
All statistics are based on contigs of size >= 500 bp, unless otherwise noted (e.g., "# contigs (>= 0 bp)" and "Total length (>= 0 bp)" include all contigs).

Assembly                     Kir5_P2_11_999F.contigs
# contigs (>= 0 bp)          31                     
# contigs (>= 1000 bp)       31                     
# contigs (>= 5000 bp)       26                     
# contigs (>= 10000 bp)      7                      
# contigs (>= 25000 bp)      0                      
# contigs (>= 50000 bp)      0                      
Total length (>= 0 bp)       243345                 
Total length (>= 1000 bp)    243345                 
Total length (>= 5000 bp)    222906                 
Total length (>= 10000 bp)   94640                  
Total length (>= 25000 bp)   0                      
Total length (>= 50000 bp)   0                      
# contigs                    117                    
Largest contig               127514                 
Total length                 1632926                
Reference length             193395                 
GC (%)                       47.75                  
Reference GC (%)             46.78                  
N50                          17792                  
NG50                         127514                 
N75                          9706                   
NG75                         125791                 
L50                          24                     
LG50                         1                      
L75                          56                     
LG75                         2                      
# misassemblies              0                      
# misassembled contigs       0                      
Misassembled contigs length  0                      
# local misassemblies        1                      
# scaffold gap ext. mis.     0                      
# scaffold gap loc. mis.     0                      
# unaligned mis. contigs     0                      
# unaligned contigs          65 + 4 part            
Unaligned length             458421                 
Genome fraction (%)          93.049                 
Duplication ratio            6.527                  
# N's per 100 kbp            0.00                   
# mismatches per 100 kbp     2621.81                
# indels per 100 kbp         311.75                 
Largest alignment            127514                 
Total aligned length         1174010                
NA50                         17711                  
NGA50                        127514                 
NGA75                        124359                 
LA50                         25                     
LGA50                        1                      
LGA75                        2                      
```
