## Supplemental Figure 1 for "Efficient Sequencing, Assembly, and Annotation of Human KIR Haplotypes": Kir5_P2_11_999F.contigs_MN167521NanoStats.txt

```
General summary:        
Average percent identity:       100.0
Mean read length:           26,945.4
Median percent identity:       100.0
Median read length:         18,560.0
Number of reads:                27.0
Read length N50:            26,539.0
Total bases:               727,527.0
Total bases aligned:       591,123.0
```
