## Supplemental Figure 1 for "Efficient Sequencing, Assembly, and Annotation of Human KIR Haplotypes": contigs_report_Kir5_P2_11_999F-contigs.stdout

```
Aligning contigs to reference...
	Aligning contigs to the reference
Filtering alignments...
Parsing coords...
Loading reference...
	Loaded [MN167521]
	Total Regions: 1
	Total Region Length: 201909
Analyzing contigs...
CONTIG: tig00000001 (127514bp)
Best alignment score: 73751.2 (LEN: 73766, IDY: 99.98), Total number of alignments: 2
			Looking for the best set of alignments (out of 2 total alignments)
			The best set is below. Score: 126829.8, number of alignments: 2, unaligned bases: 0
		This contig is misassembled.
			Excluding internal overlap of size 1 between Alignment 1 and 2: 48619 102529 | 1 53749 | 53911 53749 --> 48619 102528 | 1 53748 | 53910 53748
			Real Alignment 1: 48619 102528 | 1 53748 | 53910 53748 | 98.8 | MN167521 tig00000001
			  Gap between these two alignments (local misassembly). Inconsistency = 1702
			Real Alignment 2: 104231 177998 | 53749 127514 | 73768 73766 | 99.98 | MN167521 tig00000001

CONTIG: tig00000002 (125791bp)
Best alignment score: 69641.4 (LEN: 70281, IDY: 99.09), Total number of alignments: 2
			Looking for the best set of alignments (out of 2 total alignments)
			The best set is below. Score: 125086.8, number of alignments: 2, unaligned bases: 0
		This contig is misassembled.
			Excluding internal overlap of size 256 between Alignment 1 and 2: 47280 103033 | 1 55766 | 55754 55766 --> 47280 102777 | 1 55510 | 55498 55510
			Real Alignment 1: 47280 102777 | 1 55510 | 55498 55510 | 99.97 | MN167521 tig00000002
			  Gap between these two alignments (local misassembly). Inconsistency = 249
			Real Alignment 2: 103027 173078 | 55511 125791 | 70052 70281 | 99.09 | MN167521 tig00000002

CONTIG: tig00000003 (36031bp)
Best alignment score: 27682.6 (LEN: 28407, IDY: 97.45), Total number of alignments: 1
			Looking for the best set of alignments (out of 1 total alignments)
			The best set is below. Score: 27682.6, number of alignments: 1, unaligned bases: 7624
		This contig is partially unaligned. (Aligned 28407 out of 36031 non-N bases (78.84%))
		Alignment: 12640 41262 | 36031 7625 | 28623 28407 | 97.45 | MN167521 tig00000003
		Unaligned bases: 1 to 7624 (7624)

CONTIG: tig00000005 (34954bp)
Best alignment score: 34947.0 (LEN: 34954, IDY: 99.98), Total number of alignments: 1
		One align captures most of this contig: 12665 47613 | 1 34954 | 34949 34954 | 99.98 | MN167521 tig00000005

CONTIG: tig00000007 (13883bp)
Best alignment score: 13820.5 (LEN: 13883, IDY: 99.55), Total number of alignments: 1
		One align captures most of this contig: 32650 46533 | 1 13883 | 13884 13883 | 99.55 | MN167521 tig00000007

CONTIG: tig00000011 (4139bp)
		This contig is unaligned. (4139 bp)
		Unaligned bases: 4139 (number of Ns: 0)

CONTIG: tig00000001_1 (26029bp)
Best alignment score: 23077.0 (LEN: 23193, IDY: 99.50), Total number of alignments: 1
			Looking for the best set of alignments (out of 1 total alignments)
			The best set is below. Score: 23077.0, number of alignments: 1, unaligned bases: 2836
		This contig is partially unaligned. (Aligned 23193 out of 26029 non-N bases (89.10%))
		Alignment: 79342 102529 | 26029 2837 | 23188 23193 | 99.5 | MN167521 tig00000001_1
		Unaligned bases: 1 to 2836 (2836)

CONTIG: tig00000004 (22035bp)
Best alignment score: 22035.0 (LEN: 22035, IDY: 100.00), Total number of alignments: 1
		One align captures most of this contig: 80868 102902 | 1 22035 | 22035 22035 | 100.0 | MN167521 tig00000004

CONTIG: tig00000006 (7012bp)
		This contig is unaligned. (7012 bp)
		Unaligned bases: 7012 (number of Ns: 0)

CONTIG: tig00000007_1 (3941bp)
		This contig is unaligned. (3941 bp)
		Unaligned bases: 3941 (number of Ns: 0)

CONTIG: tig00000011_1 (5118bp)
		This contig is unaligned. (5118 bp)
		Unaligned bases: 5118 (number of Ns: 0)

CONTIG: tig00000001_2 (26539bp)
Best alignment score: 26531.0 (LEN: 26539, IDY: 99.97), Total number of alignments: 1
		One align captures most of this contig: 19310 45843 | 1 26539 | 26534 26539 | 99.97 | MN167521 tig00000001_2

CONTIG: tig00000007_2 (12260bp)
		This contig is unaligned. (12260 bp)
		Unaligned bases: 12260 (number of Ns: 0)

CONTIG: tig00000008 (11601bp)
Best alignment score: 11550.0 (LEN: 11601, IDY: 99.56), Total number of alignments: 1
		One align captures most of this contig: 32631 44231 | 1 11601 | 11601 11601 | 99.56 | MN167521 tig00000008

CONTIG: tig00000010 (5495bp)
		This contig is unaligned. (5495 bp)
		Unaligned bases: 5495 (number of Ns: 0)

CONTIG: tig00000011_2 (3836bp)
		This contig is unaligned. (3836 bp)
		Unaligned bases: 3836 (number of Ns: 0)

CONTIG: tig00000012 (4637bp)
		This contig is unaligned. (4637 bp)
		Unaligned bases: 4637 (number of Ns: 0)

CONTIG: tig00000014 (3658bp)
		This contig is unaligned. (3658 bp)
		Unaligned bases: 3658 (number of Ns: 0)

CONTIG: tig00000021 (6942bp)
		This contig is unaligned. (6942 bp)
		Unaligned bases: 6942 (number of Ns: 0)

CONTIG: tig00000039 (4222bp)
		This contig is unaligned. (4222 bp)
		Unaligned bases: 4222 (number of Ns: 0)

CONTIG: tig00000001_3 (25271bp)
Best alignment score: 25142.1 (LEN: 25271, IDY: 99.49), Total number of alignments: 1
		One align captures most of this contig: 115201 140449 | 1 25271 | 25249 25271 | 99.49 | MN167521 tig00000001_3

CONTIG: tig00000004_1 (26517bp)
Best alignment score: 26514.3 (LEN: 26517, IDY: 99.99), Total number of alignments: 1
		One align captures most of this contig: 118101 144616 | 1 26517 | 26516 26517 | 99.99 | MN167521 tig00000004_1

CONTIG: tig00000005_1 (13538bp)
Best alignment score: 13376.9 (LEN: 13538, IDY: 98.81), Total number of alignments: 1
		One align captures most of this contig: 59803 73334 | 13538 1 | 13532 13538 | 98.81 | MN167521 tig00000005_1

CONTIG: tig00000006_1 (11469bp)
		This contig is unaligned. (11469 bp)
		Unaligned bases: 11469 (number of Ns: 0)

CONTIG: tig00000007_3 (13507bp)
Best alignment score: 13497.5 (LEN: 13507, IDY: 99.93), Total number of alignments: 1
		One align captures most of this contig: 32767 46273 | 13507 1 | 13507 13507 | 99.93 | MN167521 tig00000007_3

CONTIG: tig00000010_1 (10141bp)
		This contig is unaligned. (10141 bp)
		Unaligned bases: 10141 (number of Ns: 0)

CONTIG: tig00000014_1 (7759bp)
		This contig is unaligned. (7759 bp)
		Unaligned bases: 7759 (number of Ns: 0)

CONTIG: tig00000016 (6914bp)
		This contig is unaligned. (6914 bp)
		Unaligned bases: 6914 (number of Ns: 0)

CONTIG: tig00000017 (8171bp)
		This contig is unaligned. (8171 bp)
		Unaligned bases: 8171 (number of Ns: 0)

CONTIG: tig00000019 (8429bp)
		This contig is unaligned. (8429 bp)
		Unaligned bases: 8429 (number of Ns: 0)

CONTIG: tig00000020 (8441bp)
		This contig is unaligned. (8441 bp)
		Unaligned bases: 8441 (number of Ns: 0)

CONTIG: tig00000022 (6960bp)
		This contig is unaligned. (6960 bp)
		Unaligned bases: 6960 (number of Ns: 0)

CONTIG: tig00000025 (5959bp)
		This contig is unaligned. (5959 bp)
		Unaligned bases: 5959 (number of Ns: 0)

CONTIG: tig00000028 (6028bp)
		This contig is unaligned. (6028 bp)
		Unaligned bases: 6028 (number of Ns: 0)

CONTIG: tig00000001_4 (17619bp)
Best alignment score: 17155.6 (LEN: 17619, IDY: 97.37), Total number of alignments: 1
		One align captures most of this contig: 47404 65187 | 17619 1 | 17784 17619 | 97.37 | MN167521 tig00000001_4

CONTIG: tig00000005_2 (17792bp)
Best alignment score: 17779.5 (LEN: 17792, IDY: 99.93), Total number of alignments: 1
		One align captures most of this contig: 41254 59034 | 17792 1 | 17781 17792 | 99.93 | MN167521 tig00000005_2

CONTIG: tig00000007_4 (17247bp)
Best alignment score: 17247.0 (LEN: 17247, IDY: 100.00), Total number of alignments: 1
		One align captures most of this contig: 137515 154761 | 1 17247 | 17247 17247 | 100.0 | MN167521 tig00000007_4

CONTIG: tig00000008_1 (10411bp)
		This contig is unaligned. (10411 bp)
		Unaligned bases: 10411 (number of Ns: 0)

CONTIG: tig00000009 (16998bp)
Best alignment score: 16994.6 (LEN: 16998, IDY: 99.98), Total number of alignments: 1
		One align captures most of this contig: 12665 29664 | 16998 1 | 17000 16998 | 99.98 | MN167521 tig00000009

CONTIG: tig00000010_2 (8713bp)
		This contig is unaligned. (8713 bp)
		Unaligned bases: 8713 (number of Ns: 0)

CONTIG: tig00000013 (12530bp)
Best alignment score: 12453.6 (LEN: 12530, IDY: 99.39), Total number of alignments: 1
		One align captures most of this contig: 88456 100983 | 12530 1 | 12528 12530 | 99.39 | MN167521 tig00000013

CONTIG: tig00000014_2 (9556bp)
		This contig is unaligned. (9556 bp)
		Unaligned bases: 9556 (number of Ns: 0)

CONTIG: tig00000016_1 (6759bp)
		This contig is unaligned. (6759 bp)
		Unaligned bases: 6759 (number of Ns: 0)

CONTIG: tig00000017_1 (6707bp)
		This contig is unaligned. (6707 bp)
		Unaligned bases: 6707 (number of Ns: 0)

CONTIG: tig00000022_1 (6279bp)
		This contig is unaligned. (6279 bp)
		Unaligned bases: 6279 (number of Ns: 0)

CONTIG: tig00000033 (6566bp)
		This contig is unaligned. (6566 bp)
		Unaligned bases: 6566 (number of Ns: 0)

CONTIG: tig00000034 (5080bp)
		This contig is unaligned. (5080 bp)
		Unaligned bases: 5080 (number of Ns: 0)

CONTIG: tig00000035 (4500bp)
		This contig is unaligned. (4500 bp)
		Unaligned bases: 4500 (number of Ns: 0)

CONTIG: tig00000001_5 (32005bp)
Best alignment score: 31861.0 (LEN: 32005, IDY: 99.55), Total number of alignments: 1
		One align captures most of this contig: 62488 94491 | 32005 1 | 32004 32005 | 99.55 | MN167521 tig00000001_5

CONTIG: tig00000002_1 (21412bp)
Best alignment score: 21412.0 (LEN: 21412, IDY: 100.00), Total number of alignments: 1
		One align captures most of this contig: 67028 88439 | 1 21412 | 21412 21412 | 100.0 | MN167521 tig00000002_1

CONTIG: tig00000003_1 (7279bp)
		This contig is unaligned. (7279 bp)
		Unaligned bases: 7279 (number of Ns: 0)

CONTIG: tig00000008_2 (18560bp)
Best alignment score: 18545.2 (LEN: 18560, IDY: 99.92), Total number of alignments: 1
		One align captures most of this contig: 48093 66641 | 18560 1 | 18549 18560 | 99.92 | MN167521 tig00000008_2

CONTIG: tig00000009_1 (16941bp)
		This contig is unaligned. (16941 bp)
		Unaligned bases: 16941 (number of Ns: 0)

CONTIG: tig00000010_3 (17711bp)
Best alignment score: 11918.5 (LEN: 11934, IDY: 99.87), Total number of alignments: 1
			Looking for the best set of alignments (out of 1 total alignments)
			The best set is below. Score: 11918.5, number of alignments: 1, unaligned bases: 5777
		This contig is partially unaligned. (Aligned 11934 out of 17711 non-N bases (67.38%))
		Alignment: 30880 42814 | 1 11934 | 11935 11934 | 99.87 | MN167521 tig00000010_3
		Unaligned bases: 11935 to 17711 (5777)

CONTIG: tig00000011_3 (10496bp)
Best alignment score: 10446.8 (LEN: 10493, IDY: 99.56), Total number of alignments: 1
		One align captures most of this contig: 33610 44102 | 1 10493 | 10493 10493 | 99.56 | MN167521 tig00000011_3

CONTIG: tig00000015 (9579bp)
		This contig is unaligned. (9579 bp)
		Unaligned bases: 9579 (number of Ns: 0)

CONTIG: tig00000017_2 (10213bp)
		This contig is unaligned. (10213 bp)
		Unaligned bases: 10213 (number of Ns: 0)

CONTIG: tig00000018 (5725bp)
		This contig is unaligned. (5725 bp)
		Unaligned bases: 5725 (number of Ns: 0)

CONTIG: tig00000019_1 (8718bp)
		This contig is unaligned. (8718 bp)
		Unaligned bases: 8718 (number of Ns: 0)

CONTIG: tig00000023 (3552bp)
		This contig is unaligned. (3552 bp)
		Unaligned bases: 3552 (number of Ns: 0)

CONTIG: tig00000024 (2321bp)
		This contig is unaligned. (2321 bp)
		Unaligned bases: 2321 (number of Ns: 0)

CONTIG: tig00000025_1 (6507bp)
		This contig is unaligned. (6507 bp)
		Unaligned bases: 6507 (number of Ns: 0)

CONTIG: tig00000001_6 (27965bp)
Best alignment score: 21030.5 (LEN: 21737, IDY: 96.75), Total number of alignments: 1
			Looking for the best set of alignments (out of 1 total alignments)
			The best set is below. Score: 21030.5, number of alignments: 1, unaligned bases: 6228
		This contig is partially unaligned. (Aligned 21737 out of 27965 non-N bases (77.73%))
		Alignment: 19313 41262 | 27965 6229 | 21950 21737 | 96.75 | MN167521 tig00000001_6
		Unaligned bases: 1 to 6228 (6228)

CONTIG: tig00000004_2 (11760bp)
Best alignment score: 11758.8 (LEN: 11760, IDY: 99.99), Total number of alignments: 1
		One align captures most of this contig: 160840 172600 | 11760 1 | 11761 11760 | 99.99 | MN167521 tig00000004_2

CONTIG: tig00000005_3 (10547bp)
Best alignment score: 10484.8 (LEN: 10547, IDY: 99.41), Total number of alignments: 1
		One align captures most of this contig: 161239 171786 | 10547 1 | 10548 10547 | 99.41 | MN167521 tig00000005_3

CONTIG: tig00000006_2 (9706bp)
		This contig is unaligned. (9706 bp)
		Unaligned bases: 9706 (number of Ns: 0)

CONTIG: tig00000014_3 (3466bp)
		This contig is unaligned. (3466 bp)
		Unaligned bases: 3466 (number of Ns: 0)

CONTIG: tig00000001_7 (26126bp)
Best alignment score: 25613.9 (LEN: 26126, IDY: 98.04), Total number of alignments: 1
		One align captures most of this contig: 48044 74336 | 1 26126 | 26293 26126 | 98.04 | MN167521 tig00000001_7

CONTIG: tig00000003_2 (20876bp)
Best alignment score: 20863.5 (LEN: 20876, IDY: 99.94), Total number of alignments: 1
		One align captures most of this contig: 47538 68402 | 20876 1 | 20865 20876 | 99.94 | MN167521 tig00000003_2

CONTIG: tig00000004_3 (12800bp)
Best alignment score: 12798.7 (LEN: 12800, IDY: 99.99), Total number of alignments: 1
		One align captures most of this contig: 145063 157863 | 1 12800 | 12801 12800 | 99.99 | MN167521 tig00000004_3

CONTIG: tig00000005_4 (11155bp)
		This contig is unaligned. (11155 bp)
		Unaligned bases: 11155 (number of Ns: 0)

CONTIG: tig00000006_3 (11395bp)
Best alignment score: 11086.2 (LEN: 11395, IDY: 97.29), Total number of alignments: 1
		One align captures most of this contig: 22962 34549 | 11395 1 | 11588 11395 | 97.29 | MN167521 tig00000006_3

CONTIG: tig00000007_5 (9506bp)
		This contig is unaligned. (9506 bp)
		Unaligned bases: 9506 (number of Ns: 0)

CONTIG: tig00000008_3 (12595bp)
Best alignment score: 12270.0 (LEN: 12595, IDY: 97.42), Total number of alignments: 1
		One align captures most of this contig: 146073 158451 | 12595 1 | 12379 12595 | 97.42 | MN167521 tig00000008_3

CONTIG: tig00000010_4 (7144bp)
		This contig is unaligned. (7144 bp)
		Unaligned bases: 7144 (number of Ns: 0)

CONTIG: tig00000011_4 (9635bp)
		This contig is unaligned. (9635 bp)
		Unaligned bases: 9635 (number of Ns: 0)

CONTIG: tig00000013_1 (7806bp)
		This contig is unaligned. (7806 bp)
		Unaligned bases: 7806 (number of Ns: 0)

CONTIG: tig00000015_1 (5818bp)
		This contig is unaligned. (5818 bp)
		Unaligned bases: 5818 (number of Ns: 0)

CONTIG: tig00000018_1 (4775bp)
		This contig is unaligned. (4775 bp)
		Unaligned bases: 4775 (number of Ns: 0)

CONTIG: tig00000021_1 (7342bp)
		This contig is unaligned. (7342 bp)
		Unaligned bases: 7342 (number of Ns: 0)

CONTIG: tig00000001_8 (31252bp)
Best alignment score: 30805.1 (LEN: 31252, IDY: 98.57), Total number of alignments: 1
		One align captures most of this contig: 143247 174277 | 1 31252 | 31031 31252 | 98.57 | MN167521 tig00000001_8

CONTIG: tig00000003_3 (32625bp)
Best alignment score: 32625.0 (LEN: 32625, IDY: 100.00), Total number of alignments: 1
		One align captures most of this contig: 141412 174036 | 32625 1 | 32625 32625 | 100.0 | MN167521 tig00000003_3

CONTIG: tig00000005_5 (19442bp)
Best alignment score: 19430.3 (LEN: 19442, IDY: 99.94), Total number of alignments: 1
		One align captures most of this contig: 47538 66968 | 19442 1 | 19431 19442 | 99.94 | MN167521 tig00000005_5

CONTIG: tig00000006_4 (14735bp)
Best alignment score: 14711.4 (LEN: 14735, IDY: 99.84), Total number of alignments: 1
		One align captures most of this contig: 82865 97600 | 14735 1 | 14736 14735 | 99.84 | MN167521 tig00000006_4

CONTIG: tig00000007_6 (10520bp)
		This contig is unaligned. (10520 bp)
		Unaligned bases: 10520 (number of Ns: 0)

CONTIG: tig00000009_2 (10418bp)
Best alignment score: 10389.0 (LEN: 10414, IDY: 99.76), Total number of alignments: 1
		One align captures most of this contig: 69709 80123 | 5 10418 | 10415 10414 | 99.76 | MN167521 tig00000009_2

CONTIG: tig00000011_5 (11065bp)
Best alignment score: 11065.0 (LEN: 11065, IDY: 100.00), Total number of alignments: 1
		One align captures most of this contig: 70031 81095 | 1 11065 | 11065 11065 | 100.0 | MN167521 tig00000011_5

CONTIG: tig00000012_1 (7060bp)
		This contig is unaligned. (7060 bp)
		Unaligned bases: 7060 (number of Ns: 0)

CONTIG: tig00000014_4 (9497bp)
		This contig is unaligned. (9497 bp)
		Unaligned bases: 9497 (number of Ns: 0)

CONTIG: tig00000015_2 (9032bp)
		This contig is unaligned. (9032 bp)
		Unaligned bases: 9032 (number of Ns: 0)

CONTIG: tig00000017_3 (9011bp)
		This contig is unaligned. (9011 bp)
		Unaligned bases: 9011 (number of Ns: 0)

CONTIG: tig00000023_1 (5932bp)
		This contig is unaligned. (5932 bp)
		Unaligned bases: 5932 (number of Ns: 0)

CONTIG: tig00000029 (5156bp)
		This contig is unaligned. (5156 bp)
		Unaligned bases: 5156 (number of Ns: 0)

CONTIG: tig00000001_9 (22023bp)
Best alignment score: 22012.0 (LEN: 22023, IDY: 99.95), Total number of alignments: 1
		One align captures most of this contig: 47538 69549 | 22023 1 | 22012 22023 | 99.95 | MN167521 tig00000001_9

CONTIG: tig00000002_2 (8355bp)
		This contig is unaligned. (8355 bp)
		Unaligned bases: 8355 (number of Ns: 0)

CONTIG: tig00000003_4 (9241bp)
		This contig is unaligned. (9241 bp)
		Unaligned bases: 9241 (number of Ns: 0)

CONTIG: tig00000008_4 (6512bp)
		This contig is unaligned. (6512 bp)
		Unaligned bases: 6512 (number of Ns: 0)

CONTIG: tig00000010_5 (6980bp)
		This contig is unaligned. (6980 bp)
		Unaligned bases: 6980 (number of Ns: 0)

CONTIG: tig00000015_3 (5591bp)
		This contig is unaligned. (5591 bp)
		Unaligned bases: 5591 (number of Ns: 0)

CONTIG: tig00000016_2 (5476bp)
		This contig is unaligned. (5476 bp)
		Unaligned bases: 5476 (number of Ns: 0)

CONTIG: tig00000017_4 (4621bp)
		This contig is unaligned. (4621 bp)
		Unaligned bases: 4621 (number of Ns: 0)

CONTIG: tig00000028_1 (5174bp)
		This contig is unaligned. (5174 bp)
		Unaligned bases: 5174 (number of Ns: 0)

CONTIG: tig00000001_10 (24718bp)
Best alignment score: 24379.4 (LEN: 24718, IDY: 98.63), Total number of alignments: 1
		One align captures most of this contig: 130090 154615 | 1 24718 | 24526 24718 | 98.63 | MN167521 tig00000001_10

CONTIG: tig00000002_3 (30869bp)
Best alignment score: 30869.0 (LEN: 30869, IDY: 100.00), Total number of alignments: 1
		One align captures most of this contig: 127756 158623 | 30869 1 | 30868 30869 | 100.0 | MN167521 tig00000002_3

CONTIG: tig00000006_5 (4548bp)
		This contig is unaligned. (4548 bp)
		Unaligned bases: 4548 (number of Ns: 0)

CONTIG: tig00000007_7 (8558bp)
		This contig is unaligned. (8558 bp)
		Unaligned bases: 8558 (number of Ns: 0)

CONTIG: tig00000001_11 (17369bp)
Best alignment score: 17369.0 (LEN: 17369, IDY: 100.00), Total number of alignments: 1
		One align captures most of this contig: 13755 31123 | 17369 1 | 17369 17369 | 100.0 | MN167521 tig00000001_11

CONTIG: tig00000002_4 (12970bp)
Best alignment score: 12781.9 (LEN: 12970, IDY: 98.55), Total number of alignments: 1
		One align captures most of this contig: 18032 31116 | 12970 1 | 13085 12970 | 98.55 | MN167521 tig00000002_4

CONTIG: tig00000004_4 (6443bp)
		This contig is unaligned. (6443 bp)
		Unaligned bases: 6443 (number of Ns: 0)

CONTIG: tig00000001_12 (23951bp)
Best alignment score: 23814.5 (LEN: 23951, IDY: 99.43), Total number of alignments: 1
		One align captures most of this contig: 103724 127645 | 23951 1 | 23922 23951 | 99.43 | MN167521 tig00000001_12

CONTIG: tig00000003_5 (19518bp)
Best alignment score: 19512.1 (LEN: 19518, IDY: 99.97), Total number of alignments: 1
		One align captures most of this contig: 107037 126556 | 19518 1 | 19520 19518 | 99.97 | MN167521 tig00000003_5

CONTIG: tig00000001_13 (13739bp)
		This contig is unaligned. (13739 bp)
		Unaligned bases: 13739 (number of Ns: 0)

CONTIG: tig00000004_5 (15853bp)
Best alignment score: 13633.5 (LEN: 13691, IDY: 99.58), Total number of alignments: 1
			Looking for the best set of alignments (out of 1 total alignments)
			The best set is below. Score: 13633.5, number of alignments: 1, unaligned bases: 2162
		This contig is partially unaligned. (Aligned 13691 out of 15853 non-N bases (86.36%))
		Alignment: 103027 116732 | 2163 15853 | 13706 13691 | 99.58 | MN167521 tig00000004_5
		Unaligned bases: 1 to 2162 (2162)

CONTIG: tig00000005_6 (11077bp)
Best alignment score: 11048.2 (LEN: 11077, IDY: 99.74), Total number of alignments: 1
		One align captures most of this contig: 69113 80190 | 11077 1 | 11078 11077 | 99.74 | MN167521 tig00000005_6

CONTIG: tig00000006_6 (7386bp)
		This contig is unaligned. (7386 bp)
		Unaligned bases: 7386 (number of Ns: 0)

CONTIG: tig00000007_8 (7590bp)
		This contig is unaligned. (7590 bp)
		Unaligned bases: 7590 (number of Ns: 0)

CONTIG: tig00000008_5 (5685bp)
		This contig is unaligned. (5685 bp)
		Unaligned bases: 5685 (number of Ns: 0)

Analyzing coverage...
Writing SNPs into /Users/daver/Dropbox/data/kir/assembly/0420/work/70/cc419f71f2544fb567d0af7e82db14/quast_results/results_2020_04_21_17_17_25/contigs_reports/minimap_output/Kir5_P2_11_999F-contigs.used_snps.gz

Analysis is finished!
Founded SNPs were written into /Users/daver/Dropbox/data/kir/assembly/0420/work/70/cc419f71f2544fb567d0af7e82db14/quast_results/results_2020_04_21_17_17_25/contigs_reports/minimap_output/Kir5_P2_11_999F-contigs.used_snps.gz

Results:
	Local Misassemblies: 2
	Misassemblies: 0
		Relocations: 0
		Translocations: 0
		Inversions: 0
	Scaffold gap extensive misassemblies: 0
	Scaffold gap local misassemblies: 0
	Misassembled Contigs: 0
	Misassembled Contig Bases: 0
	Misassemblies Inter-Contig Overlap: 0
Unaligned Contigs: 71 + 5 part
Half Unaligned Contigs with Misassemblies: 0
Unaligned Contig Bases: 540024

Ambiguously Mapped Contigs: 0
Total Bases in Ambiguously Mapped Contigs: 0
Extra Bases in Ambiguously Mapped Contigs: 0
Note that --allow-ambiguity option was set to "one" and only first alignment per each of these contigs was used.

	Covered Bases: 165235

	SNPs: 3684
	Insertions: 1329
	Deletions: 1587
```
