## Supplemental Figure 1 for "Efficient Sequencing, Assembly, and Annotation of Human KIR Haplotypes": contigs_report_Kir5_P2_11_999F-contigs.unaligned.info

```
Contig	Total_length	Unaligned_length	Unaligned_type	Unaligned_parts
tig00000003	36031	7624	partial	1-7624
tig00000011	4139	4139	full	1-4139
tig00000001_1	26029	2836	partial	1-2836
tig00000006	7012	7012	full	1-7012
tig00000007_1	3941	3941	full	1-3941
tig00000011_1	5118	5118	full	1-5118
tig00000007_2	12260	12260	full	1-12260
tig00000010	5495	5495	full	1-5495
tig00000011_2	3836	3836	full	1-3836
tig00000012	4637	4637	full	1-4637
tig00000014	3658	3658	full	1-3658
tig00000021	6942	6942	full	1-6942
tig00000039	4222	4222	full	1-4222
tig00000006_1	11469	11469	full	1-11469
tig00000010_1	10141	10141	full	1-10141
tig00000014_1	7759	7759	full	1-7759
tig00000016	6914	6914	full	1-6914
tig00000017	8171	8171	full	1-8171
tig00000019	8429	8429	full	1-8429
tig00000020	8441	8441	full	1-8441
tig00000022	6960	6960	full	1-6960
tig00000025	5959	5959	full	1-5959
tig00000028	6028	6028	full	1-6028
tig00000008_1	10411	10411	full	1-10411
tig00000010_2	8713	8713	full	1-8713
tig00000014_2	9556	9556	full	1-9556
tig00000016_1	6759	6759	full	1-6759
tig00000017_1	6707	6707	full	1-6707
tig00000022_1	6279	6279	full	1-6279
tig00000033	6566	6566	full	1-6566
tig00000034	5080	5080	full	1-5080
tig00000035	4500	4500	full	1-4500
tig00000003_1	7279	7279	full	1-7279
tig00000009_1	16941	16941	full	1-16941
tig00000010_3	17711	5777	partial	11935-17711
tig00000015	9579	9579	full	1-9579
tig00000017_2	10213	10213	full	1-10213
tig00000018	5725	5725	full	1-5725
tig00000019_1	8718	8718	full	1-8718
tig00000023	3552	3552	full	1-3552
tig00000024	2321	2321	full	1-2321
tig00000025_1	6507	6507	full	1-6507
tig00000001_6	27965	6228	partial	1-6228
tig00000006_2	9706	9706	full	1-9706
tig00000014_3	3466	3466	full	1-3466
tig00000005_4	11155	11155	full	1-11155
tig00000007_5	9506	9506	full	1-9506
tig00000010_4	7144	7144	full	1-7144
tig00000011_4	9635	9635	full	1-9635
tig00000013_1	7806	7806	full	1-7806
tig00000015_1	5818	5818	full	1-5818
tig00000018_1	4775	4775	full	1-4775
tig00000021_1	7342	7342	full	1-7342
tig00000007_6	10520	10520	full	1-10520
tig00000012_1	7060	7060	full	1-7060
tig00000014_4	9497	9497	full	1-9497
tig00000015_2	9032	9032	full	1-9032
tig00000017_3	9011	9011	full	1-9011
tig00000023_1	5932	5932	full	1-5932
tig00000029	5156	5156	full	1-5156
tig00000002_2	8355	8355	full	1-8355
tig00000003_4	9241	9241	full	1-9241
tig00000008_4	6512	6512	full	1-6512
tig00000010_5	6980	6980	full	1-6980
tig00000015_3	5591	5591	full	1-5591
tig00000016_2	5476	5476	full	1-5476
tig00000017_4	4621	4621	full	1-4621
tig00000028_1	5174	5174	full	1-5174
tig00000006_5	4548	4548	full	1-4548
tig00000007_7	8558	8558	full	1-8558
tig00000004_4	6443	6443	full	1-6443
tig00000001_13	13739	13739	full	1-13739
tig00000004_5	15853	2162	partial	1-2162
tig00000006_6	7386	7386	full	1-7386
tig00000007_8	7590	7590	full	1-7590
tig00000008_5	5685	5685	full	1-5685
```
