## Supplemental Figure 1 for "Efficient Sequencing, Assembly, and Annotation of Human KIR Haplotypes": Kir5_P2_11_999F-contigs.sf

```
Assembly md5 checksum: 15af7ad0f8134992183a57816ba4a36a
Reference md5 checksum: 5cb0e800efc871f58c29115a148ab707
Successfully finished on 2020/04/21 17:17:28
```
