## Supplemental Figure 1 for "Efficient Sequencing, Assembly, and Annotation of Human KIR Haplotypes": Kir5_P2_11_999F-contigs.unaligned

```
tig00000011
tig00000006
tig00000007_1
tig00000011_1
tig00000007_2
tig00000010
tig00000011_2
tig00000012
tig00000014
tig00000021
tig00000039
tig00000006_1
tig00000010_1
tig00000014_1
tig00000016
tig00000017
tig00000019
tig00000020
tig00000022
tig00000025
tig00000028
tig00000008_1
tig00000010_2
tig00000014_2
tig00000016_1
tig00000017_1
tig00000022_1
tig00000033
tig00000034
tig00000035
tig00000003_1
tig00000009_1
tig00000015
tig00000017_2
tig00000018
tig00000019_1
tig00000023
tig00000024
tig00000025_1
tig00000006_2
tig00000014_3
tig00000005_4
tig00000007_5
tig00000010_4
tig00000011_4
tig00000013_1
tig00000015_1
tig00000018_1
tig00000021_1
tig00000007_6
tig00000012_1
tig00000014_4
tig00000015_2
tig00000017_3
tig00000023_1
tig00000029
tig00000002_2
tig00000003_4
tig00000008_4
tig00000010_5
tig00000015_3
tig00000016_2
tig00000017_4
tig00000028_1
tig00000006_5
tig00000007_7
tig00000004_4
tig00000001_13
tig00000006_6
tig00000007_8
tig00000008_5
```
