## Supplemental Figure 1 for "Efficient Sequencing, Assembly, and Annotation of Human KIR Haplotypes": Kir5_P2_12_999F.contigs_MN167522NanoStats.txt

```
General summary:        
Average percent identity:       100.0
Mean read length:           20,341.7
Median percent identity:       100.0
Median read length:         14,408.0
Number of reads:                24.0
Read length N50:            22,916.0
Total bases:               488,201.0
Total bases aligned:       486,726.0
```
