## Supplemental Figure 1 for "Efficient Sequencing, Assembly, and Annotation of Human KIR Haplotypes": contigs_report_Kir5_P2_12_999F-contigs.stdout

```
Aligning contigs to reference...
	Aligning contigs to the reference
Filtering alignments...
Parsing coords...
Loading reference...
	Loaded [MN167522]
	Total Regions: 1
	Total Region Length: 148652
Analyzing contigs...
CONTIG: tig00000001 (116627bp)
Best alignment score: 116526.3 (LEN: 116538, IDY: 99.99), Total number of alignments: 1
		One align captures most of this contig: 32120 148652 | 1 116538 | 116533 116538 | 99.99 | MN167522 tig00000001

CONTIG: tig00000002 (10019bp)
Best alignment score: 10018.0 (LEN: 10019, IDY: 99.99), Total number of alignments: 1
		One align captures most of this contig: 103679 113697 | 10019 1 | 10019 10019 | 99.99 | MN167522 tig00000002

CONTIG: tig00000003 (10609bp)
Best alignment score: 10603.7 (LEN: 10609, IDY: 99.95), Total number of alignments: 1
		One align captures most of this contig: 137416 148019 | 10609 1 | 10604 10609 | 99.95 | MN167522 tig00000003

CONTIG: tig00000004 (10075bp)
Best alignment score: 10075.0 (LEN: 10075, IDY: 100.00), Total number of alignments: 1
		One align captures most of this contig: 124541 134615 | 1 10075 | 10075 10075 | 100.0 | MN167522 tig00000004

CONTIG: tig00000006 (32080bp)
Best alignment score: 29145.1 (LEN: 29529, IDY: 98.70), Total number of alignments: 1
			Looking for the best set of alignments (out of 1 total alignments)
			The best set is below. Score: 29145.1, number of alignments: 1, unaligned bases: 2551
		This contig is partially unaligned. (Aligned 29529 out of 32080 non-N bases (92.05%))
		Alignment: 51448 80980 | 2552 32080 | 29533 29529 | 98.7 | MN167522 tig00000006
		Unaligned bases: 1 to 2551 (2551)

CONTIG: tig00000007 (14253bp)
Best alignment score: 13903.1 (LEN: 14197, IDY: 97.93), Total number of alignments: 1
		One align captures most of this contig: 51448 65658 | 57 14253 | 14211 14197 | 97.93 | MN167522 tig00000007

CONTIG: tig00000011 (30281bp)
Best alignment score: 30153.8 (LEN: 30281, IDY: 99.58), Total number of alignments: 1
		One align captures most of this contig: 32015 62315 | 1 30281 | 30301 30281 | 99.58 | MN167522 tig00000011

CONTIG: tig00000012 (20858bp)
Best alignment score: 20772.8 (LEN: 20852, IDY: 99.62), Total number of alignments: 1
		One align captures most of this contig: 11017 31848 | 20858 7 | 20832 20852 | 99.62 | MN167522 tig00000012

CONTIG: tig00000013 (21057bp)
Best alignment score: 21050.7 (LEN: 21057, IDY: 99.97), Total number of alignments: 1
		One align captures most of this contig: 10756 31814 | 21057 1 | 21059 21057 | 99.97 | MN167522 tig00000013

CONTIG: tig00000001_1 (29529bp)
Best alignment score: 21324.1 (LEN: 21786, IDY: 97.88), Total number of alignments: 1
			Looking for the best set of alignments (out of 1 total alignments)
			The best set is below. Score: 21324.1, number of alignments: 1, unaligned bases: 7743
		This contig is partially unaligned. (Aligned 21786 out of 29529 non-N bases (73.78%))
		Alignment: 51547 73394 | 29529 7744 | 21848 21786 | 97.88 | MN167522 tig00000001_1
		Unaligned bases: 1 to 7743 (7743)

CONTIG: tig00000003_1 (9076bp)
		This contig is unaligned. (9076 bp)
		Unaligned bases: 9076 (number of Ns: 0)

CONTIG: tig00000004_1 (5059bp)
		This contig is unaligned. (5059 bp)
		Unaligned bases: 5059 (number of Ns: 0)

CONTIG: tig00000005 (7837bp)
		This contig is unaligned. (7837 bp)
		Unaligned bases: 7837 (number of Ns: 0)

CONTIG: tig00000008 (9966bp)
		This contig is unaligned. (9966 bp)
		Unaligned bases: 9966 (number of Ns: 0)

CONTIG: tig00000011_1 (10880bp)
Best alignment score: 10816.9 (LEN: 10880, IDY: 99.42), Total number of alignments: 1
		One align captures most of this contig: 51418 62315 | 10880 1 | 10898 10880 | 99.42 | MN167522 tig00000011_1

CONTIG: tig00000012_1 (25626bp)
Best alignment score: 25626.0 (LEN: 25626, IDY: 100.00), Total number of alignments: 1
		One align captures most of this contig: 50613 76237 | 25626 1 | 25625 25626 | 100.0 | MN167522 tig00000012_1

CONTIG: tig00000013_1 (9205bp)
		This contig is unaligned. (9205 bp)
		Unaligned bases: 9205 (number of Ns: 0)

CONTIG: tig00000014 (12233bp)
Best alignment score: 12226.9 (LEN: 12233, IDY: 99.95), Total number of alignments: 1
		One align captures most of this contig: 52176 64406 | 1 12233 | 12231 12233 | 99.95 | MN167522 tig00000014

CONTIG: tig00000017 (9785bp)
		This contig is unaligned. (9785 bp)
		Unaligned bases: 9785 (number of Ns: 0)

CONTIG: tig00000022 (3100bp)
		This contig is unaligned. (3100 bp)
		Unaligned bases: 3100 (number of Ns: 0)

CONTIG: tig00000024 (9314bp)
		This contig is unaligned. (9314 bp)
		Unaligned bases: 9314 (number of Ns: 0)

CONTIG: tig00000028 (3634bp)
		This contig is unaligned. (3634 bp)
		Unaligned bases: 3634 (number of Ns: 0)

CONTIG: tig00000031 (4767bp)
		This contig is unaligned. (4767 bp)
		Unaligned bases: 4767 (number of Ns: 0)

CONTIG: tig00000039 (4140bp)
		This contig is unaligned. (4140 bp)
		Unaligned bases: 4140 (number of Ns: 0)

CONTIG: tig00000041 (5224bp)
		This contig is unaligned. (5224 bp)
		Unaligned bases: 5224 (number of Ns: 0)

CONTIG: tig00000051 (8752bp)
		This contig is unaligned. (8752 bp)
		Unaligned bases: 8752 (number of Ns: 0)

CONTIG: tig00000001_2 (14949bp)
Best alignment score: 14949.0 (LEN: 14949, IDY: 100.00), Total number of alignments: 1
		One align captures most of this contig: 32015 46963 | 1 14949 | 14949 14949 | 100.0 | MN167522 tig00000001_2

CONTIG: tig00000002_1 (14711bp)
Best alignment score: 14662.5 (LEN: 14711, IDY: 99.67), Total number of alignments: 1
		One align captures most of this contig: 32032 46742 | 14711 1 | 14711 14711 | 99.67 | MN167522 tig00000002_1

CONTIG: tig00000003_2 (13031bp)
Best alignment score: 12973.7 (LEN: 13031, IDY: 99.56), Total number of alignments: 1
		One align captures most of this contig: 18863 31873 | 1 13031 | 13011 13031 | 99.56 | MN167522 tig00000003_2

CONTIG: tig00000004_2 (12528bp)
Best alignment score: 12525.5 (LEN: 12528, IDY: 99.98), Total number of alignments: 1
		One align captures most of this contig: 18994 31522 | 12528 1 | 12529 12528 | 99.98 | MN167522 tig00000004_2

CONTIG: tig00000001_3 (22916bp)
Best alignment score: 22916.0 (LEN: 22916, IDY: 100.00), Total number of alignments: 1
		One align captures most of this contig: 86721 109635 | 22916 1 | 22915 22916 | 100.0 | MN167522 tig00000001_3

CONTIG: tig00000002_2 (16188bp)
Best alignment score: 13824.0 (LEN: 14076, IDY: 98.21), Total number of alignments: 1
			Looking for the best set of alignments (out of 1 total alignments)
			The best set is below. Score: 13824.0, number of alignments: 1, unaligned bases: 2112
		This contig is partially unaligned. (Aligned 14076 out of 16188 non-N bases (86.95%))
		Alignment: 59267 73394 | 16188 2113 | 14128 14076 | 98.21 | MN167522 tig00000002_2
		Unaligned bases: 1 to 2112 (2112)

CONTIG: tig00000003_3 (11986bp)
Best alignment score: 11986.0 (LEN: 11986, IDY: 100.00), Total number of alignments: 1
		One align captures most of this contig: 126597 138582 | 1 11986 | 11986 11986 | 100.0 | MN167522 tig00000003_3

CONTIG: tig00000004_3 (17534bp)
Best alignment score: 17534.0 (LEN: 17534, IDY: 100.00), Total number of alignments: 1
		One align captures most of this contig: 58397 75930 | 17534 1 | 17534 17534 | 100.0 | MN167522 tig00000004_3

CONTIG: tig00000005_1 (12669bp)
Best alignment score: 12667.7 (LEN: 12669, IDY: 99.99), Total number of alignments: 1
		One align captures most of this contig: 111681 124349 | 1 12669 | 12669 12669 | 99.99 | MN167522 tig00000005_1

CONTIG: tig00000007_1 (8760bp)
		This contig is unaligned. (8760 bp)
		Unaligned bases: 8760 (number of Ns: 0)

CONTIG: tig00000009 (8579bp)
		This contig is unaligned. (8579 bp)
		Unaligned bases: 8579 (number of Ns: 0)

CONTIG: tig00000013_2 (6391bp)
		This contig is unaligned. (6391 bp)
		Unaligned bases: 6391 (number of Ns: 0)

CONTIG: tig00000001_4 (25060bp)
Best alignment score: 25060.0 (LEN: 25060, IDY: 100.00), Total number of alignments: 1
		One align captures most of this contig: 38147 63206 | 25060 1 | 25060 25060 | 100.0 | MN167522 tig00000001_4

CONTIG: tig00000002_3 (30543bp)
Best alignment score: 30414.7 (LEN: 30543, IDY: 99.58), Total number of alignments: 1
		One align captures most of this contig: 32849 63411 | 30543 1 | 30563 30543 | 99.58 | MN167522 tig00000002_3

CONTIG: tig00000003_4 (14449bp)
		This contig is unaligned. (14449 bp)
		Unaligned bases: 14449 (number of Ns: 0)

CONTIG: tig00000005_2 (14634bp)
Best alignment score: 14632.5 (LEN: 14634, IDY: 99.99), Total number of alignments: 1
		One align captures most of this contig: 126809 141441 | 1 14634 | 14633 14634 | 99.99 | MN167522 tig00000005_2

CONTIG: tig00000006_1 (14358bp)
Best alignment score: 14358.0 (LEN: 14358, IDY: 100.00), Total number of alignments: 1
		One align captures most of this contig: 64253 78610 | 1 14358 | 14358 14358 | 100.0 | MN167522 tig00000006_1

CONTIG: tig00000008_1 (7312bp)
		This contig is unaligned. (7312 bp)
		Unaligned bases: 7312 (number of Ns: 0)

CONTIG: tig00000014_1 (11537bp)
Best alignment score: 11233.0 (LEN: 11481, IDY: 97.84), Total number of alignments: 1
		One align captures most of this contig: 51448 62941 | 57 11537 | 11494 11481 | 97.84 | MN167522 tig00000014_1

CONTIG: tig00000020 (5886bp)
		This contig is unaligned. (5886 bp)
		Unaligned bases: 5886 (number of Ns: 0)

CONTIG: tig00000023 (8589bp)
		This contig is unaligned. (8589 bp)
		Unaligned bases: 8589 (number of Ns: 0)

CONTIG: tig00000025 (5609bp)
		This contig is unaligned. (5609 bp)
		Unaligned bases: 5609 (number of Ns: 0)

CONTIG: tig00000026 (8217bp)
		This contig is unaligned. (8217 bp)
		Unaligned bases: 8217 (number of Ns: 0)

CONTIG: tig00000001_5 (28037bp)
Best alignment score: 28037.0 (LEN: 28037, IDY: 100.00), Total number of alignments: 1
		One align captures most of this contig: 113646 141681 | 28037 1 | 28036 28037 | 100.0 | MN167522 tig00000001_5

CONTIG: tig00000002_4 (13286bp)
Best alignment score: 13283.3 (LEN: 13286, IDY: 99.98), Total number of alignments: 1
		One align captures most of this contig: 122589 135873 | 1 13286 | 13285 13286 | 99.98 | MN167522 tig00000002_4

CONTIG: tig00000004_4 (6174bp)
		This contig is unaligned. (6174 bp)
		Unaligned bases: 6174 (number of Ns: 0)

CONTIG: tig00000005_3 (6505bp)
		This contig is unaligned. (6505 bp)
		Unaligned bases: 6505 (number of Ns: 0)

CONTIG: tig00000007_2 (8524bp)
		This contig is unaligned. (8524 bp)
		Unaligned bases: 8524 (number of Ns: 0)

CONTIG: tig00000008_2 (13791bp)
Best alignment score: 13791.0 (LEN: 13791, IDY: 100.00), Total number of alignments: 1
		One align captures most of this contig: 38989 52779 | 13791 1 | 13791 13791 | 100.0 | MN167522 tig00000008_2

CONTIG: tig00000009_1 (15779bp)
Best alignment score: 15480.6 (LEN: 15774, IDY: 98.14), Total number of alignments: 1
		One align captures most of this contig: 52347 68141 | 15774 1 | 15795 15774 | 98.14 | MN167522 tig00000009_1

CONTIG: tig00000011_2 (11102bp)
Best alignment score: 11067.6 (LEN: 11102, IDY: 99.69), Total number of alignments: 1
		One align captures most of this contig: 40133 51236 | 1 11102 | 11104 11102 | 99.69 | MN167522 tig00000011_2

CONTIG: tig00000014_2 (6928bp)
		This contig is unaligned. (6928 bp)
		Unaligned bases: 6928 (number of Ns: 0)

CONTIG: tig00000016 (9350bp)
		This contig is unaligned. (9350 bp)
		Unaligned bases: 9350 (number of Ns: 0)

CONTIG: tig00000017_1 (8526bp)
		This contig is unaligned. (8526 bp)
		Unaligned bases: 8526 (number of Ns: 0)

CONTIG: tig00000018 (4617bp)
		This contig is unaligned. (4617 bp)
		Unaligned bases: 4617 (number of Ns: 0)

CONTIG: tig00000024_1 (3509bp)
		This contig is unaligned. (3509 bp)
		Unaligned bases: 3509 (number of Ns: 0)

CONTIG: tig00000025_1 (6461bp)
		This contig is unaligned. (6461 bp)
		Unaligned bases: 6461 (number of Ns: 0)

CONTIG: tig00000033 (6553bp)
		This contig is unaligned. (6553 bp)
		Unaligned bases: 6553 (number of Ns: 0)

CONTIG: tig00000037 (5852bp)
		This contig is unaligned. (5852 bp)
		Unaligned bases: 5852 (number of Ns: 0)

CONTIG: tig00000043 (7398bp)
		This contig is unaligned. (7398 bp)
		Unaligned bases: 7398 (number of Ns: 0)

CONTIG: tig00000052 (1953bp)
		This contig is unaligned. (1953 bp)
		Unaligned bases: 1953 (number of Ns: 0)

CONTIG: tig00000001_6 (28907bp)
Best alignment score: 28907.0 (LEN: 28907, IDY: 100.00), Total number of alignments: 1
		One align captures most of this contig: 98063 126969 | 1 28907 | 28907 28907 | 100.0 | MN167522 tig00000001_6

CONTIG: tig00000002_5 (10822bp)
Best alignment score: 10816.6 (LEN: 10822, IDY: 99.95), Total number of alignments: 1
		One align captures most of this contig: 103269 114091 | 10822 1 | 10823 10822 | 99.95 | MN167522 tig00000002_5

CONTIG: tig00000006_2 (5246bp)
		This contig is unaligned. (5246 bp)
		Unaligned bases: 5246 (number of Ns: 0)

CONTIG: tig00000007_3 (3876bp)
		This contig is unaligned. (3876 bp)
		Unaligned bases: 3876 (number of Ns: 0)

CONTIG: tig00000009_2 (6614bp)
		This contig is unaligned. (6614 bp)
		Unaligned bases: 6614 (number of Ns: 0)

CONTIG: tig00000010 (6832bp)
		This contig is unaligned. (6832 bp)
		Unaligned bases: 6832 (number of Ns: 0)

CONTIG: tig00000013_3 (6506bp)
		This contig is unaligned. (6506 bp)
		Unaligned bases: 6506 (number of Ns: 0)

CONTIG: tig00000018_1 (6636bp)
		This contig is unaligned. (6636 bp)
		Unaligned bases: 6636 (number of Ns: 0)

CONTIG: tig00000027 (4595bp)
		This contig is unaligned. (4595 bp)
		Unaligned bases: 4595 (number of Ns: 0)

CONTIG: tig00000001_7 (17463bp)
Best alignment score: 17396.6 (LEN: 17463, IDY: 99.62), Total number of alignments: 1
		One align captures most of this contig: 14046 31487 | 17463 1 | 17442 17463 | 99.62 | MN167522 tig00000001_7

CONTIG: tig00000003_5 (14458bp)
Best alignment score: 14453.7 (LEN: 14458, IDY: 99.97), Total number of alignments: 1
		One align captures most of this contig: 13778 28235 | 14458 1 | 14458 14458 | 99.97 | MN167522 tig00000003_5

CONTIG: tig00000013_4 (8447bp)
		This contig is unaligned. (8447 bp)
		Unaligned bases: 8447 (number of Ns: 0)

CONTIG: tig00000001_8 (16670bp)
Best alignment score: 16670.0 (LEN: 16670, IDY: 100.00), Total number of alignments: 1
		One align captures most of this contig: 69471 86140 | 16670 1 | 16670 16670 | 100.0 | MN167522 tig00000001_8

CONTIG: tig00000002_6 (13547bp)
Best alignment score: 13484.7 (LEN: 13547, IDY: 99.54), Total number of alignments: 1
		One align captures most of this contig: 67739 81277 | 1 13547 | 13539 13547 | 99.54 | MN167522 tig00000002_6

CONTIG: tig00000003_6 (10155bp)
		This contig is unaligned. (10155 bp)
		Unaligned bases: 10155 (number of Ns: 0)

CONTIG: tig00000005_4 (7848bp)
		This contig is unaligned. (7848 bp)
		Unaligned bases: 7848 (number of Ns: 0)

CONTIG: tig00000006_3 (7323bp)
		This contig is unaligned. (7323 bp)
		Unaligned bases: 7323 (number of Ns: 0)

CONTIG: tig00000007_4 (9021bp)
		This contig is unaligned. (9021 bp)
		Unaligned bases: 9021 (number of Ns: 0)

CONTIG: tig00000011_3 (5290bp)
		This contig is unaligned. (5290 bp)
		Unaligned bases: 5290 (number of Ns: 0)

Analyzing coverage...
Writing SNPs into /Users/daver/Dropbox/data/kir/assembly/0420/work/78/f8592c67c459a0722d2594eccdb018/quast_results/results_2020_04_21_17_17_59/contigs_reports/minimap_output/Kir5_P2_12_999F-contigs.used_snps.gz

Analysis is finished!
Founded SNPs were written into /Users/daver/Dropbox/data/kir/assembly/0420/work/78/f8592c67c459a0722d2594eccdb018/quast_results/results_2020_04_21_17_17_59/contigs_reports/minimap_output/Kir5_P2_12_999F-contigs.used_snps.gz

Results:
	Local Misassemblies: 0
	Misassemblies: 0
		Relocations: 0
		Translocations: 0
		Inversions: 0
	Scaffold gap extensive misassemblies: 0
	Scaffold gap local misassemblies: 0
	Misassembled Contigs: 0
	Misassembled Contig Bases: 0
	Misassemblies Inter-Contig Overlap: 0
Unaligned Contigs: 48 + 3 part
Half Unaligned Contigs with Misassemblies: 0
Unaligned Contig Bases: 346796

Ambiguously Mapped Contigs: 0
Total Bases in Ambiguously Mapped Contigs: 0
Extra Bases in Ambiguously Mapped Contigs: 0
Note that --allow-ambiguity option was set to "one" and only first alignment per each of these contigs was used.

	Covered Bases: 137756

	SNPs: 2110
	Insertions: 200
	Deletions: 344
```
