## Supplemental Figure 1 for "Efficient Sequencing, Assembly, and Annotation of Human KIR Haplotypes": report.txt

```
All statistics are based on contigs of size >= 500 bp, unless otherwise noted (e.g., "# contigs (>= 0 bp)" and "Total length (>= 0 bp)" include all contigs).

Assembly                     Kir5_P2_12_999F.contigs
# contigs (>= 0 bp)          33                     
# contigs (>= 1000 bp)       33                     
# contigs (>= 5000 bp)       26                     
# contigs (>= 10000 bp)      5                      
# contigs (>= 25000 bp)      1                      
# contigs (>= 50000 bp)      0                      
Total length (>= 0 bp)       257408                 
Total length (>= 1000 bp)    257408                 
Total length (>= 5000 bp)    231710                 
Total length (>= 10000 bp)   79789                  
Total length (>= 25000 bp)   25626                  
Total length (>= 50000 bp)   0                      
# contigs                    86                     
Largest contig               116627                 
Total length                 1095023                
Reference length             148652                 
GC (%)                       47.88                  
Reference GC (%)             46.24                  
N50                          14458                  
NG50                         116627                 
N75                          9314                   
NG75                         116627                 
L50                          21                     
LG50                         1                      
L75                          44                     
LG75                         1                      
# misassemblies              0                      
# misassembled contigs       0                      
Misassembled contigs length  0                      
# local misassemblies        0                      
# scaffold gap ext. mis.     0                      
# scaffold gap loc. mis.     0                      
# unaligned mis. contigs     0                      
# unaligned contigs          48 + 3 part            
Unaligned length             346796                 
Genome fraction (%)          92.670                 
Duplication ratio            5.432                  
# N's per 100 kbp            0.00                   
# mismatches per 100 kbp     1531.69                
# indels per 100 kbp         95.10                  
Largest alignment            116538                 
Total aligned length         748015                 
NA50                         14197                  
NGA50                        116538                 
NGA75                        116538                 
LA50                         22                     
LGA50                        1                      
LGA75                        1                      
```
