## Supplemental Figure 1 for "Efficient Sequencing, Assembly, and Annotation of Human KIR Haplotypes": Kir5_P2_12_999F.contigs_MN167523NanoStats.txt

```
General summary:        
Average percent identity:       100.0
Mean read length:           20,787.7
Median percent identity:       100.0
Median read length:         14,672.5
Number of reads:                28.0
Read length N50:            28,037.0
Total bases:               582,055.0
Total bases aligned:       497,798.0
```
