## Supplemental Figure 1 for "Efficient Sequencing, Assembly, and Annotation of Human KIR Haplotypes": contigs_report_Kir5_P2_12_999F-contigs.stdout

```
Aligning contigs to reference...
	Aligning contigs to the reference
Filtering alignments...
Parsing coords...
Loading reference...
	Loaded [MN167523]
	Total Regions: 1
	Total Region Length: 137804
Analyzing contigs...
CONTIG: tig00000001 (116627bp)
Best alignment score: 116258.3 (LEN: 116538, IDY: 99.76), Total number of alignments: 1
		One align captures most of this contig: 21280 137804 | 1 116538 | 116525 116538 | 99.76 | MN167523 tig00000001

CONTIG: tig00000002 (10019bp)
Best alignment score: 10018.0 (LEN: 10019, IDY: 99.99), Total number of alignments: 1
		One align captures most of this contig: 92831 102849 | 10019 1 | 10019 10019 | 99.99 | MN167523 tig00000002

CONTIG: tig00000003 (10609bp)
Best alignment score: 10603.7 (LEN: 10609, IDY: 99.95), Total number of alignments: 1
		One align captures most of this contig: 126568 137171 | 10609 1 | 10604 10609 | 99.95 | MN167523 tig00000003

CONTIG: tig00000004 (10075bp)
Best alignment score: 10075.0 (LEN: 10075, IDY: 100.00), Total number of alignments: 1
		One align captures most of this contig: 113693 123767 | 1 10075 | 10075 10075 | 100.0 | MN167523 tig00000004

CONTIG: tig00000006 (32080bp)
Best alignment score: 29337.1 (LEN: 29529, IDY: 99.35), Total number of alignments: 1
			Looking for the best set of alignments (out of 1 total alignments)
			The best set is below. Score: 29337.1, number of alignments: 1, unaligned bases: 2551
		This contig is partially unaligned. (Aligned 29529 out of 32080 non-N bases (92.05%))
		Alignment: 40605 70128 | 2552 32080 | 29524 29529 | 99.35 | MN167523 tig00000006
		Unaligned bases: 1 to 2551 (2551)

CONTIG: tig00000007 (14253bp)
Best alignment score: 14001.1 (LEN: 14197, IDY: 98.62), Total number of alignments: 1
		One align captures most of this contig: 40605 54797 | 57 14253 | 14193 14197 | 98.62 | MN167523 tig00000007

CONTIG: tig00000011 (30281bp)
Best alignment score: 30278.0 (LEN: 30281, IDY: 99.99), Total number of alignments: 1
		One align captures most of this contig: 21175 51454 | 1 30281 | 30280 30281 | 99.99 | MN167523 tig00000011

CONTIG: tig00000012 (20858bp)
Best alignment score: 20858.0 (LEN: 20858, IDY: 100.00), Total number of alignments: 1
		One align captures most of this contig: 171 21027 | 20858 1 | 20857 20858 | 100.0 | MN167523 tig00000012

CONTIG: tig00000013 (21057bp)
Best alignment score: 20892.6 (LEN: 20966, IDY: 99.65), Total number of alignments: 1
		One align captures most of this contig: 1 20987 | 20966 1 | 20987 20966 | 99.65 | MN167523 tig00000013

CONTIG: tig00000001_1 (29529bp)
Best alignment score: 21505.0 (LEN: 21786, IDY: 98.71), Total number of alignments: 2
			Looking for the best set of alignments (out of 2 total alignments)
			Skipping redundant alignments after choosing the best set of alignments
		Skipping redundant alignment 40605 53794 | 13195 1 | 13190 13195 | 98.53 | MN167523 tig00000001_1
			The best set is below. Score: 21505.0, number of alignments: 1, unaligned bases: 7743
		This contig is partially unaligned. (Aligned 21786 out of 29529 non-N bases (73.78%))
		Alignment: 40704 62542 | 29529 7744 | 21839 21786 | 98.71 | MN167523 tig00000001_1
		Unaligned bases: 1 to 7743 (7743)

CONTIG: tig00000003_1 (9076bp)
		This contig is unaligned. (9076 bp)
		Unaligned bases: 9076 (number of Ns: 0)

CONTIG: tig00000004_1 (5059bp)
		This contig is unaligned. (5059 bp)
		Unaligned bases: 5059 (number of Ns: 0)

CONTIG: tig00000005 (7837bp)
		This contig is unaligned. (7837 bp)
		Unaligned bases: 7837 (number of Ns: 0)

CONTIG: tig00000008 (9966bp)
		This contig is unaligned. (9966 bp)
		Unaligned bases: 9966 (number of Ns: 0)

CONTIG: tig00000011_1 (10880bp)
Best alignment score: 10880.0 (LEN: 10880, IDY: 100.00), Total number of alignments: 1
		One align captures most of this contig: 40575 51454 | 10880 1 | 10880 10880 | 100.0 | MN167523 tig00000011_1

CONTIG: tig00000012_1 (25626bp)
Best alignment score: 25418.4 (LEN: 25626, IDY: 99.19), Total number of alignments: 1
		One align captures most of this contig: 39770 65385 | 25626 1 | 25616 25626 | 99.19 | MN167523 tig00000012_1

CONTIG: tig00000013_1 (9205bp)
		This contig is unaligned. (9205 bp)
		Unaligned bases: 9205 (number of Ns: 0)

CONTIG: tig00000014 (12233bp)
Best alignment score: 12129.5 (LEN: 12231, IDY: 99.17), Total number of alignments: 1
		One align captures most of this contig: 41333 53543 | 1 12231 | 12211 12231 | 99.17 | MN167523 tig00000014

CONTIG: tig00000017 (9785bp)
		This contig is unaligned. (9785 bp)
		Unaligned bases: 9785 (number of Ns: 0)

CONTIG: tig00000022 (3100bp)
		This contig is unaligned. (3100 bp)
		Unaligned bases: 3100 (number of Ns: 0)

CONTIG: tig00000024 (9314bp)
		This contig is unaligned. (9314 bp)
		Unaligned bases: 9314 (number of Ns: 0)

CONTIG: tig00000028 (3634bp)
		This contig is unaligned. (3634 bp)
		Unaligned bases: 3634 (number of Ns: 0)

CONTIG: tig00000031 (4767bp)
		This contig is unaligned. (4767 bp)
		Unaligned bases: 4767 (number of Ns: 0)

CONTIG: tig00000039 (4140bp)
		This contig is unaligned. (4140 bp)
		Unaligned bases: 4140 (number of Ns: 0)

CONTIG: tig00000041 (5224bp)
		This contig is unaligned. (5224 bp)
		Unaligned bases: 5224 (number of Ns: 0)

CONTIG: tig00000051 (8752bp)
		This contig is unaligned. (8752 bp)
		Unaligned bases: 8752 (number of Ns: 0)

CONTIG: tig00000001_2 (14949bp)
Best alignment score: 14898.2 (LEN: 14949, IDY: 99.66), Total number of alignments: 1
		One align captures most of this contig: 21175 36122 | 1 14949 | 14948 14949 | 99.66 | MN167523 tig00000001_2

CONTIG: tig00000002_1 (14711bp)
Best alignment score: 14709.5 (LEN: 14711, IDY: 99.99), Total number of alignments: 1
		One align captures most of this contig: 21192 35901 | 14711 1 | 14710 14711 | 99.99 | MN167523 tig00000002_1

CONTIG: tig00000003_2 (13031bp)
Best alignment score: 13028.4 (LEN: 13031, IDY: 99.98), Total number of alignments: 1
		One align captures most of this contig: 8018 21046 | 1 13031 | 13029 13031 | 99.98 | MN167523 tig00000003_2

CONTIG: tig00000004_2 (12528bp)
Best alignment score: 12475.9 (LEN: 12526, IDY: 99.60), Total number of alignments: 1
		One align captures most of this contig: 8149 20694 | 12528 3 | 12546 12526 | 99.6 | MN167523 tig00000004_2

CONTIG: tig00000001_3 (22916bp)
Best alignment score: 22911.4 (LEN: 22916, IDY: 99.98), Total number of alignments: 1
		One align captures most of this contig: 75869 98787 | 22916 1 | 22919 22916 | 99.98 | MN167523 tig00000001_3

CONTIG: tig00000002_2 (16188bp)
Best alignment score: 13978.9 (LEN: 14076, IDY: 99.31), Total number of alignments: 1
			Looking for the best set of alignments (out of 1 total alignments)
			The best set is below. Score: 13978.9, number of alignments: 1, unaligned bases: 2112
		This contig is partially unaligned. (Aligned 14076 out of 16188 non-N bases (86.95%))
		Alignment: 48409 62542 | 16188 2113 | 14134 14076 | 99.31 | MN167523 tig00000002_2
		Unaligned bases: 1 to 2112 (2112)

CONTIG: tig00000003_3 (11986bp)
Best alignment score: 11986.0 (LEN: 11986, IDY: 100.00), Total number of alignments: 1
		One align captures most of this contig: 115749 127734 | 1 11986 | 11986 11986 | 100.0 | MN167523 tig00000003_3

CONTIG: tig00000004_3 (17534bp)
Best alignment score: 17372.7 (LEN: 17534, IDY: 99.08), Total number of alignments: 1
		One align captures most of this contig: 47539 65078 | 17534 1 | 17540 17534 | 99.08 | MN167523 tig00000004_3

CONTIG: tig00000005_1 (12669bp)
Best alignment score: 12667.7 (LEN: 12669, IDY: 99.99), Total number of alignments: 1
		One align captures most of this contig: 100833 113501 | 1 12669 | 12669 12669 | 99.99 | MN167523 tig00000005_1

CONTIG: tig00000007_1 (8760bp)
		This contig is unaligned. (8760 bp)
		Unaligned bases: 8760 (number of Ns: 0)

CONTIG: tig00000009 (8579bp)
		This contig is unaligned. (8579 bp)
		Unaligned bases: 8579 (number of Ns: 0)

CONTIG: tig00000013_2 (6391bp)
		This contig is unaligned. (6391 bp)
		Unaligned bases: 6391 (number of Ns: 0)

CONTIG: tig00000001_4 (25060bp)
Best alignment score: 24939.7 (LEN: 25060, IDY: 99.52), Total number of alignments: 1
		One align captures most of this contig: 27307 52345 | 25060 1 | 25039 25060 | 99.52 | MN167523 tig00000001_4

CONTIG: tig00000002_3 (30543bp)
Best alignment score: 30527.7 (LEN: 30543, IDY: 99.95), Total number of alignments: 1
		One align captures most of this contig: 22009 52550 | 30543 1 | 30542 30543 | 99.95 | MN167523 tig00000002_3

CONTIG: tig00000003_4 (14449bp)
		This contig is unaligned. (14449 bp)
		Unaligned bases: 14449 (number of Ns: 0)

CONTIG: tig00000005_2 (14634bp)
Best alignment score: 14632.5 (LEN: 14634, IDY: 99.99), Total number of alignments: 1
		One align captures most of this contig: 115961 130593 | 1 14634 | 14633 14634 | 99.99 | MN167523 tig00000005_2

CONTIG: tig00000006_1 (14358bp)
Best alignment score: 14244.6 (LEN: 14358, IDY: 99.21), Total number of alignments: 1
		One align captures most of this contig: 53392 67758 | 1 14358 | 14367 14358 | 99.21 | MN167523 tig00000006_1

CONTIG: tig00000008_1 (7312bp)
		This contig is unaligned. (7312 bp)
		Unaligned bases: 7312 (number of Ns: 0)

CONTIG: tig00000014_1 (11537bp)
Best alignment score: 11287.0 (LEN: 11481, IDY: 98.31), Total number of alignments: 1
		One align captures most of this contig: 40605 52080 | 57 11537 | 11476 11481 | 98.31 | MN167523 tig00000014_1

CONTIG: tig00000020 (5886bp)
		This contig is unaligned. (5886 bp)
		Unaligned bases: 5886 (number of Ns: 0)

CONTIG: tig00000023 (8589bp)
		This contig is unaligned. (8589 bp)
		Unaligned bases: 8589 (number of Ns: 0)

CONTIG: tig00000025 (5609bp)
		This contig is unaligned. (5609 bp)
		Unaligned bases: 5609 (number of Ns: 0)

CONTIG: tig00000026 (8217bp)
		This contig is unaligned. (8217 bp)
		Unaligned bases: 8217 (number of Ns: 0)

CONTIG: tig00000001_5 (28037bp)
Best alignment score: 28037.0 (LEN: 28037, IDY: 100.00), Total number of alignments: 1
		One align captures most of this contig: 102798 130833 | 28037 1 | 28036 28037 | 100.0 | MN167523 tig00000001_5

CONTIG: tig00000002_4 (13286bp)
Best alignment score: 13283.3 (LEN: 13286, IDY: 99.98), Total number of alignments: 1
		One align captures most of this contig: 111741 125025 | 1 13286 | 13285 13286 | 99.98 | MN167523 tig00000002_4

CONTIG: tig00000004_4 (6174bp)
		This contig is unaligned. (6174 bp)
		Unaligned bases: 6174 (number of Ns: 0)

CONTIG: tig00000005_3 (6505bp)
		This contig is unaligned. (6505 bp)
		Unaligned bases: 6505 (number of Ns: 0)

CONTIG: tig00000007_2 (8524bp)
		This contig is unaligned. (8524 bp)
		Unaligned bases: 8524 (number of Ns: 0)

CONTIG: tig00000008_2 (13791bp)
Best alignment score: 13746.9 (LEN: 13791, IDY: 99.68), Total number of alignments: 1
		One align captures most of this contig: 28149 41936 | 13791 1 | 13788 13791 | 99.68 | MN167523 tig00000008_2

CONTIG: tig00000009_1 (15779bp)
Best alignment score: 15635.2 (LEN: 15774, IDY: 99.12), Total number of alignments: 1
		One align captures most of this contig: 41504 57280 | 15774 1 | 15777 15774 | 99.12 | MN167523 tig00000009_1

CONTIG: tig00000011_2 (11102bp)
Best alignment score: 11100.9 (LEN: 11102, IDY: 99.99), Total number of alignments: 1
		One align captures most of this contig: 29293 40393 | 1 11102 | 11101 11102 | 99.99 | MN167523 tig00000011_2

CONTIG: tig00000014_2 (6928bp)
		This contig is unaligned. (6928 bp)
		Unaligned bases: 6928 (number of Ns: 0)

CONTIG: tig00000016 (9350bp)
		This contig is unaligned. (9350 bp)
		Unaligned bases: 9350 (number of Ns: 0)

CONTIG: tig00000017_1 (8526bp)
		This contig is unaligned. (8526 bp)
		Unaligned bases: 8526 (number of Ns: 0)

CONTIG: tig00000018 (4617bp)
		This contig is unaligned. (4617 bp)
		Unaligned bases: 4617 (number of Ns: 0)

CONTIG: tig00000024_1 (3509bp)
		This contig is unaligned. (3509 bp)
		Unaligned bases: 3509 (number of Ns: 0)

CONTIG: tig00000025_1 (6461bp)
		This contig is unaligned. (6461 bp)
		Unaligned bases: 6461 (number of Ns: 0)

CONTIG: tig00000033 (6553bp)
		This contig is unaligned. (6553 bp)
		Unaligned bases: 6553 (number of Ns: 0)

CONTIG: tig00000037 (5852bp)
		This contig is unaligned. (5852 bp)
		Unaligned bases: 5852 (number of Ns: 0)

CONTIG: tig00000043 (7398bp)
		This contig is unaligned. (7398 bp)
		Unaligned bases: 7398 (number of Ns: 0)

CONTIG: tig00000052 (1953bp)
		This contig is unaligned. (1953 bp)
		Unaligned bases: 1953 (number of Ns: 0)

CONTIG: tig00000001_6 (28907bp)
Best alignment score: 28907.0 (LEN: 28907, IDY: 100.00), Total number of alignments: 1
		One align captures most of this contig: 87215 116121 | 1 28907 | 28907 28907 | 100.0 | MN167523 tig00000001_6

CONTIG: tig00000002_5 (10822bp)
Best alignment score: 10816.6 (LEN: 10822, IDY: 99.95), Total number of alignments: 1
		One align captures most of this contig: 92421 103243 | 10822 1 | 10823 10822 | 99.95 | MN167523 tig00000002_5

CONTIG: tig00000006_2 (5246bp)
		This contig is unaligned. (5246 bp)
		Unaligned bases: 5246 (number of Ns: 0)

CONTIG: tig00000007_3 (3876bp)
		This contig is unaligned. (3876 bp)
		Unaligned bases: 3876 (number of Ns: 0)

CONTIG: tig00000009_2 (6614bp)
		This contig is unaligned. (6614 bp)
		Unaligned bases: 6614 (number of Ns: 0)

CONTIG: tig00000010 (6832bp)
		This contig is unaligned. (6832 bp)
		Unaligned bases: 6832 (number of Ns: 0)

CONTIG: tig00000013_3 (6506bp)
		This contig is unaligned. (6506 bp)
		Unaligned bases: 6506 (number of Ns: 0)

CONTIG: tig00000018_1 (6636bp)
		This contig is unaligned. (6636 bp)
		Unaligned bases: 6636 (number of Ns: 0)

CONTIG: tig00000027 (4595bp)
		This contig is unaligned. (4595 bp)
		Unaligned bases: 4595 (number of Ns: 0)

CONTIG: tig00000001_7 (17463bp)
Best alignment score: 17457.8 (LEN: 17463, IDY: 99.97), Total number of alignments: 1
		One align captures most of this contig: 3200 20661 | 17463 1 | 17462 17463 | 99.97 | MN167523 tig00000001_7

CONTIG: tig00000003_5 (14458bp)
Best alignment score: 14401.6 (LEN: 14458, IDY: 99.61), Total number of alignments: 1
		One align captures most of this contig: 2932 17412 | 14458 1 | 14481 14458 | 99.61 | MN167523 tig00000003_5

CONTIG: tig00000013_4 (8447bp)
		This contig is unaligned. (8447 bp)
		Unaligned bases: 8447 (number of Ns: 0)

CONTIG: tig00000001_8 (16670bp)
Best alignment score: 16651.7 (LEN: 16670, IDY: 99.89), Total number of alignments: 1
		One align captures most of this contig: 58619 75288 | 16670 1 | 16670 16670 | 99.89 | MN167523 tig00000001_8

CONTIG: tig00000002_6 (13547bp)
Best alignment score: 13545.6 (LEN: 13547, IDY: 99.99), Total number of alignments: 1
		One align captures most of this contig: 56878 70425 | 1 13547 | 13548 13547 | 99.99 | MN167523 tig00000002_6

CONTIG: tig00000003_6 (10155bp)
Best alignment score: 10147.9 (LEN: 10155, IDY: 99.93), Total number of alignments: 1
		One align captures most of this contig: 44837 54989 | 1 10155 | 10153 10155 | 99.93 | MN167523 tig00000003_6

CONTIG: tig00000005_4 (7848bp)
		This contig is unaligned. (7848 bp)
		Unaligned bases: 7848 (number of Ns: 0)

CONTIG: tig00000006_3 (7323bp)
		This contig is unaligned. (7323 bp)
		Unaligned bases: 7323 (number of Ns: 0)

CONTIG: tig00000007_4 (9021bp)
		This contig is unaligned. (9021 bp)
		Unaligned bases: 9021 (number of Ns: 0)

CONTIG: tig00000011_3 (5290bp)
		This contig is unaligned. (5290 bp)
		Unaligned bases: 5290 (number of Ns: 0)

Analyzing coverage...
Writing SNPs into /Users/daver/Dropbox/data/kir/assembly/0420/work/18/3011a205a00a85c5f94e06effc153a/quast_results/results_2020_04_21_17_18_33/contigs_reports/minimap_output/Kir5_P2_12_999F-contigs.used_snps.gz

Analysis is finished!
Founded SNPs were written into /Users/daver/Dropbox/data/kir/assembly/0420/work/18/3011a205a00a85c5f94e06effc153a/quast_results/results_2020_04_21_17_18_33/contigs_reports/minimap_output/Kir5_P2_12_999F-contigs.used_snps.gz

Results:
	Local Misassemblies: 0
	Misassemblies: 0
		Relocations: 0
		Translocations: 0
		Inversions: 0
	Scaffold gap extensive misassemblies: 0
	Scaffold gap local misassemblies: 0
	Misassembled Contigs: 0
	Misassembled Contig Bases: 0
	Misassemblies Inter-Contig Overlap: 0
Unaligned Contigs: 47 + 3 part
Half Unaligned Contigs with Misassemblies: 0
Unaligned Contig Bases: 336641

Ambiguously Mapped Contigs: 0
Total Bases in Ambiguously Mapped Contigs: 0
Extra Bases in Ambiguously Mapped Contigs: 0
Note that --allow-ambiguity option was set to "one" and only first alignment per each of these contigs was used.

	Covered Bases: 137676

	SNPs: 2000
	Insertions: 172
	Deletions: 270
```
