## Supplemental Figure 1 for "Efficient Sequencing, Assembly, and Annotation of Human KIR Haplotypes": contigs_report_Kir5_P2_12_999F-contigs.unaligned.info

```
Contig	Total_length	Unaligned_length	Unaligned_type	Unaligned_parts
tig00000006	32080	2551	partial	1-2551
tig00000001_1	29529	7743	partial	1-7743
tig00000003_1	9076	9076	full	1-9076
tig00000004_1	5059	5059	full	1-5059
tig00000005	7837	7837	full	1-7837
tig00000008	9966	9966	full	1-9966
tig00000013_1	9205	9205	full	1-9205
tig00000017	9785	9785	full	1-9785
tig00000022	3100	3100	full	1-3100
tig00000024	9314	9314	full	1-9314
tig00000028	3634	3634	full	1-3634
tig00000031	4767	4767	full	1-4767
tig00000039	4140	4140	full	1-4140
tig00000041	5224	5224	full	1-5224
tig00000051	8752	8752	full	1-8752
tig00000002_2	16188	2112	partial	1-2112
tig00000007_1	8760	8760	full	1-8760
tig00000009	8579	8579	full	1-8579
tig00000013_2	6391	6391	full	1-6391
tig00000003_4	14449	14449	full	1-14449
tig00000008_1	7312	7312	full	1-7312
tig00000020	5886	5886	full	1-5886
tig00000023	8589	8589	full	1-8589
tig00000025	5609	5609	full	1-5609
tig00000026	8217	8217	full	1-8217
tig00000004_4	6174	6174	full	1-6174
tig00000005_3	6505	6505	full	1-6505
tig00000007_2	8524	8524	full	1-8524
tig00000014_2	6928	6928	full	1-6928
tig00000016	9350	9350	full	1-9350
tig00000017_1	8526	8526	full	1-8526
tig00000018	4617	4617	full	1-4617
tig00000024_1	3509	3509	full	1-3509
tig00000025_1	6461	6461	full	1-6461
tig00000033	6553	6553	full	1-6553
tig00000037	5852	5852	full	1-5852
tig00000043	7398	7398	full	1-7398
tig00000052	1953	1953	full	1-1953
tig00000006_2	5246	5246	full	1-5246
tig00000007_3	3876	3876	full	1-3876
tig00000009_2	6614	6614	full	1-6614
tig00000010	6832	6832	full	1-6832
tig00000013_3	6506	6506	full	1-6506
tig00000018_1	6636	6636	full	1-6636
tig00000027	4595	4595	full	1-4595
tig00000013_4	8447	8447	full	1-8447
tig00000005_4	7848	7848	full	1-7848
tig00000006_3	7323	7323	full	1-7323
tig00000007_4	9021	9021	full	1-9021
tig00000011_3	5290	5290	full	1-5290
```
