## Supplemental Figure 1 for "Efficient Sequencing, Assembly, and Annotation of Human KIR Haplotypes": Kir5_P2_12_999F-contigs.sf

```
Assembly md5 checksum: 55aa14d713c7bdb752d61fcf974cfaf7
Reference md5 checksum: 24251cf9437ba7a2d7564b7ec53df31f
Successfully finished on 2020/04/21 17:18:34
```
