## Supplemental Figure 1 for "Efficient Sequencing, Assembly, and Annotation of Human KIR Haplotypes": Kir5_P2_12_999F-contigs.unaligned

```
tig00000003_1
tig00000004_1
tig00000005
tig00000008
tig00000013_1
tig00000017
tig00000022
tig00000024
tig00000028
tig00000031
tig00000039
tig00000041
tig00000051
tig00000007_1
tig00000009
tig00000013_2
tig00000003_4
tig00000008_1
tig00000020
tig00000023
tig00000025
tig00000026
tig00000004_4
tig00000005_3
tig00000007_2
tig00000014_2
tig00000016
tig00000017_1
tig00000018
tig00000024_1
tig00000025_1
tig00000033
tig00000037
tig00000043
tig00000052
tig00000006_2
tig00000007_3
tig00000009_2
tig00000010
tig00000013_3
tig00000018_1
tig00000027
tig00000013_4
tig00000005_4
tig00000006_3
tig00000007_4
tig00000011_3
```
