## Supplemental Figure 1 for "Efficient Sequencing, Assembly, and Annotation of Human KIR Haplotypes": unaligned_report.txt

```
All statistics are based on contigs of size >= 500 bp, unless otherwise noted (e.g., "# contigs (>= 0 bp)" and "Total length (>= 0 bp)" include all contigs).

Assembly                       Kir5_P2_12_999F.contigs
# fully unaligned contigs      47                     
Fully unaligned length         324235                 
# partially unaligned contigs  3                      
Partially unaligned length     12406                  
# N's                          0                      
```
