## Supplemental Figure 1 for "Efficient Sequencing, Assembly, and Annotation of Human KIR Haplotypes": report.tex

```
\documentclass[12pt,a4paper]{article}
\begin{document}
\begin{table}[ht]
\begin{center}
\caption{All statistics are based on contigs of size $\geq$ 500 bp, unless otherwise noted (e.g., "\# contigs ($\geq$ 0 bp)" and "Total length ($\geq$ 0 bp)" include all contigs).}
\begin{tabular}{|l*{1}{|r}|}
\hline
Assembly & Kir5\_P2\_12\_999F.contigs \\ \hline
\# contigs ($\geq$ 0 bp) & 33 \\ \hline
\# contigs ($\geq$ 1000 bp) & 33 \\ \hline
\# contigs ($\geq$ 5000 bp) & 26 \\ \hline
\# contigs ($\geq$ 10000 bp) & 5 \\ \hline
\# contigs ($\geq$ 25000 bp) & 1 \\ \hline
\# contigs ($\geq$ 50000 bp) & 0 \\ \hline
Total length ($\geq$ 0 bp) & 257408 \\ \hline
Total length ($\geq$ 1000 bp) & 257408 \\ \hline
Total length ($\geq$ 5000 bp) & 231710 \\ \hline
Total length ($\geq$ 10000 bp) & 79789 \\ \hline
Total length ($\geq$ 25000 bp) & 25626 \\ \hline
Total length ($\geq$ 50000 bp) & 0 \\ \hline
\# contigs & 86 \\ \hline
Largest contig & 116627 \\ \hline
Total length & 1095023 \\ \hline
Reference length & 137804 \\ \hline
GC (\%) & 47.88 \\ \hline
Reference GC (\%) & 46.92 \\ \hline
N50 & 14458 \\ \hline
NG50 & 116627 \\ \hline
N75 & 9314 \\ \hline
NG75 & 116627 \\ \hline
L50 & 21 \\ \hline
LG50 & 1 \\ \hline
L75 & 44 \\ \hline
LG75 & 1 \\ \hline
\# misassemblies & 0 \\ \hline
\# misassembled contigs & 0 \\ \hline
Misassembled contigs length & 0 \\ \hline
\# local misassemblies & 0 \\ \hline
\# scaffold gap ext. mis. & 0 \\ \hline
\# scaffold gap loc. mis. & 0 \\ \hline
\# unaligned mis. contigs & 0 \\ \hline
\# unaligned contigs & 47 + 3 part \\ \hline
Unaligned length & 336641 \\ \hline
Genome fraction (\%) & 99.907 \\ \hline
Duplication ratio & 5.508 \\ \hline
\# N's per 100 kbp & 0.00 \\ \hline
\# mismatches per 100 kbp & 1452.69 \\ \hline
\# indels per 100 kbp & 84.26 \\ \hline
Largest alignment & 116538 \\ \hline
Total aligned length & 758081 \\ \hline
NA50 & 14197 \\ \hline
NGA50 & 116538 \\ \hline
NGA75 & 116538 \\ \hline
LA50 & 22 \\ \hline
LGA50 & 1 \\ \hline
LGA75 & 1 \\ \hline
\end{tabular}
\end{center}
\end{table}
\end{document}
```
