## Supplemental Figure 1 for "Efficient Sequencing, Assembly, and Annotation of Human KIR Haplotypes": transposed_report.txt

```
All statistics are based on contigs of size >= 500 bp, unless otherwise noted (e.g., "# contigs (>= 0 bp)" and "Total length (>= 0 bp)" include all contigs).

Assembly                 # contigs (>= 0 bp)  # contigs (>= 1000 bp)  # contigs (>= 5000 bp)  # contigs (>= 10000 bp)  # contigs (>= 25000 bp)  # contigs (>= 50000 bp)  Total length (>= 0 bp)  Total length (>= 1000 bp)  Total length (>= 5000 bp)  Total length (>= 10000 bp)  Total length (>= 25000 bp)  Total length (>= 50000 bp)  # contigs  Largest contig  Total length  Reference length  GC (%)  Reference GC (%)  N50    NG50    N75   NG75    L50  LG50  L75  LG75  # misassemblies  # misassembled contigs  Misassembled contigs length  # local misassemblies  # scaffold gap ext. mis.  # scaffold gap loc. mis.  # unaligned mis. contigs  # unaligned contigs  Unaligned length  Genome fraction (%)  Duplication ratio  # N's per 100 kbp  # mismatches per 100 kbp  # indels per 100 kbp  Largest alignment  Total aligned length  NA50   NGA50   NGA75   LA50  LGA50  LGA75
Kir5_P2_12_999F.contigs  33                   33                      26                      5                        1                        0                        257408                  257408                     231710                     79789                       25626                       0                           86         116627          1095023       137804            47.88   46.92             14458  116627  9314  116627  21   1     44   1     0                0                       0                            0                      0                         0                         0                         47 + 3 part          336641            99.907               5.508              0.00               1452.69                   84.26                 116538             758081                14197  116538  116538  22    1      1    
```
