## Supplemental Figure 1 for "Efficient Sequencing, Assembly, and Annotation of Human KIR Haplotypes": Kir5_P2_13_999F.contigs_MN167528_qualimap_genome_results.txt

```
BamQC report
-----------------------------------

>>>>>>> Input

     bam file = Kir5_P2_13_999F.contigs_MN167528_sorted.bam
     outfile = Kir5_P2_13_999F.contigs_MN167528_reports/genome_results.txt


>>>>>>> Reference

     number of bases = 127,281 bp
     number of contigs = 1


>>>>>>> Globals

     number of windows = 399

     number of reads = 19
     number of mapped reads = 19 (100%)

     number of mapped bases = 412,300 bp
     number of sequenced bases = 412,294 bp
     number of aligned bases = 0 bp
     number of duplicated reads (estimated) = 0
     duplication rate = 0%


>>>>>>> Insert size

     mean insert size = 0
     std insert size = 0
     median insert size = 0


>>>>>>> Mapping quality

     mean mapping quality = 59.9988


>>>>>>> ACTG content

     number of A's = 112,777 bp (27.35%)
     number of C's = 92,110 bp (22.34%)
     number of T's = 106,213 bp (25.76%)
     number of G's = 101,194 bp (24.54%)
     number of N's = 0 bp (0%)

     GC percentage = 46.88%


>>>>>>> Mismatches and indels

    general error rate = 0
    number of mismatches = 9
    number of insertions = 5
    mapped reads with insertion percentage = 21.05%
    number of deletions = 6
    mapped reads with deletion percentage = 31.58%
    homopolymer indels = 100%


>>>>>>> Coverage

     mean coverageData = 3.2393X
     std coverageData = 1.2672X

     There is a 99.8% of reference with a coverageData >= 1X
     There is a 88.72% of reference with a coverageData >= 2X
     There is a 79.02% of reference with a coverageData >= 3X
     There is a 37.53% of reference with a coverageData >= 4X
     There is a 12.16% of reference with a coverageData >= 5X
     There is a 5.18% of reference with a coverageData >= 6X
     There is a 1.51% of reference with a coverageData >= 7X
     There is a 0% of reference with a coverageData >= 8X
     There is a 0% of reference with a coverageData >= 9X
     There is a 0% of reference with a coverageData >= 10X
     There is a 0% of reference with a coverageData >= 11X
     There is a 0% of reference with a coverageData >= 12X
     There is a 0% of reference with a coverageData >= 13X
     There is a 0% of reference with a coverageData >= 14X
     There is a 0% of reference with a coverageData >= 15X
     There is a 0% of reference with a coverageData >= 16X
     There is a 0% of reference with a coverageData >= 17X
     There is a 0% of reference with a coverageData >= 18X
     There is a 0% of reference with a coverageData >= 19X
     There is a 0% of reference with a coverageData >= 20X
     There is a 0% of reference with a coverageData >= 21X
     There is a 0% of reference with a coverageData >= 22X
     There is a 0% of reference with a coverageData >= 23X
     There is a 0% of reference with a coverageData >= 24X
     There is a 0% of reference with a coverageData >= 25X
     There is a 0% of reference with a coverageData >= 26X
     There is a 0% of reference with a coverageData >= 27X
     There is a 0% of reference with a coverageData >= 28X
     There is a 0% of reference with a coverageData >= 29X
     There is a 0% of reference with a coverageData >= 30X
     There is a 0% of reference with a coverageData >= 31X
     There is a 0% of reference with a coverageData >= 32X
     There is a 0% of reference with a coverageData >= 33X
     There is a 0% of reference with a coverageData >= 34X
     There is a 0% of reference with a coverageData >= 35X
     There is a 0% of reference with a coverageData >= 36X
     There is a 0% of reference with a coverageData >= 37X
     There is a 0% of reference with a coverageData >= 38X
     There is a 0% of reference with a coverageData >= 39X
     There is a 0% of reference with a coverageData >= 40X
     There is a 0% of reference with a coverageData >= 41X
     There is a 0% of reference with a coverageData >= 42X
     There is a 0% of reference with a coverageData >= 43X
     There is a 0% of reference with a coverageData >= 44X
     There is a 0% of reference with a coverageData >= 45X
     There is a 0% of reference with a coverageData >= 46X
     There is a 0% of reference with a coverageData >= 47X
     There is a 0% of reference with a coverageData >= 48X
     There is a 0% of reference with a coverageData >= 49X
     There is a 0% of reference with a coverageData >= 50X
     There is a 0% of reference with a coverageData >= 51X


>>>>>>> Coverage per contig

	MN167528	127281	412300	3.239289446185998	1.2671520498900124
```
