## Supplemental Figure 1 for "Efficient Sequencing, Assembly, and Annotation of Human KIR Haplotypes": Kir5_P2_13_999F.contigs_MN167528NanoStats.txt

```
General summary:        
Average percent identity:       100.0
Mean read length:           21,770.7
Median percent identity:       100.0
Median read length:         15,164.0
Number of reads:                19.0
Read length N50:            27,828.0
Total bases:               413,644.0
Total bases aligned:       412,300.0
```
