## Supplemental Figure 1 for "Efficient Sequencing, Assembly, and Annotation of Human KIR Haplotypes": contigs_report_Kir5_P2_13_999F-contigs.stdout

```
Aligning contigs to reference...
	Aligning contigs to the reference
Filtering alignments...
Parsing coords...
Loading reference...
	Loaded [MN167528]
	Total Regions: 1
	Total Region Length: 127281
Analyzing contigs...
CONTIG: tig00000001 (78764bp)
Best alignment score: 36384.9 (LEN: 36924, IDY: 98.54), Total number of alignments: 2
			Looking for the best set of alignments (out of 2 total alignments)
			The best set is below. Score: 50402.8, number of alignments: 2, unaligned bases: 27118
		This contig is misassembled.
		This contig is partially unaligned. (Aligned 51646 out of 78764 non-N bases (65.57%))
			Real Alignment 1: 39758 76742 | 36927 4 | 36985 36924 | 98.54 | MN167528 tig00000001
			  Gap between these two alignments (local misassembly). Inconsistency = -14990
			Real Alignment 2: 19792 34469 | 71927 57206 | 14678 14722 | 95.38 | MN167528 tig00000001
		Unaligned bases: 27118

CONTIG: tig00000003 (85145bp)
Best alignment score: 84935.0 (LEN: 84935, IDY: 100.00), Total number of alignments: 1
		One align captures most of this contig: 42349 127281 | 85145 211 | 84933 84935 | 100.0 | MN167528 tig00000003

CONTIG: tig00000004 (51821bp)
Best alignment score: 26446.5 (LEN: 27011, IDY: 97.91), Total number of alignments: 2
			Looking for the best set of alignments (out of 2 total alignments)
			The best set is below. Score: 50965.3, number of alignments: 2, unaligned bases: 0
		This contig is misassembled.
			Excluding internal overlap of size 1142 between Alignment 1 and 2: 99564 125489 | 25870 51821 | 25926 25952 --> 100701 125489 | 27012 51821 | 24789 24810
			Real Alignment 1: 72992 100318 | 1 27011 | 27327 27011 | 97.91 | MN167528 tig00000004
			  Gap between these two alignments (local misassembly). Inconsistency = 382
			Real Alignment 2: 100701 125489 | 27012 51821 | 24789 24810 | 99.02 | MN167528 tig00000004

CONTIG: tig00000005 (42983bp)
Best alignment score: 41844.8 (LEN: 41849, IDY: 99.99), Total number of alignments: 1
			Looking for the best set of alignments (out of 1 total alignments)
			The best set is below. Score: 41844.8, number of alignments: 1, unaligned bases: 1134
		This contig is partially unaligned. (Aligned 41849 out of 42983 non-N bases (97.36%))
		Alignment: 1 41849 | 41849 1 | 41849 41849 | 99.99 | MN167528 tig00000005
		Unaligned bases: 41850 to 42983 (1134)

CONTIG: tig00000006 (37152bp)
Best alignment score: 29634.3 (LEN: 30363, IDY: 97.60), Total number of alignments: 1
			Looking for the best set of alignments (out of 1 total alignments)
			The best set is below. Score: 29634.3, number of alignments: 1, unaligned bases: 6789
		This contig is partially unaligned. (Aligned 30363 out of 37152 non-N bases (81.73%))
		Alignment: 4315 34464 | 37152 6790 | 30150 30363 | 97.6 | MN167528 tig00000006
		Unaligned bases: 1 to 6789 (6789)

CONTIG: tig00000002 (27685bp)
Best alignment score: 15878.2 (LEN: 16292, IDY: 97.46), Total number of alignments: 1
			Looking for the best set of alignments (out of 1 total alignments)
			The best set is below. Score: 15878.2, number of alignments: 1, unaligned bases: 11393
		This contig is partially unaligned. (Aligned 16292 out of 27685 non-N bases (58.85%))
		Alignment: 39758 56143 | 16296 5 | 16386 16292 | 97.46 | MN167528 tig00000002
		Unaligned bases: 1 to 4 (4)
		Unaligned bases: 16297 to 27685 (11389)

CONTIG: tig00000003_1 (4142bp)
		This contig is unaligned. (4142 bp)
		Unaligned bases: 4142 (number of Ns: 0)

CONTIG: tig00000001_1 (25456bp)
Best alignment score: 22014.7 (LEN: 22600, IDY: 97.41), Total number of alignments: 2
			Looking for the best set of alignments (out of 2 total alignments)
			Skipping redundant alignments after choosing the best set of alignments
		Skipping redundant alignment 13449 34464 | 1 21224 | 21016 21224 | 96.7 | MN167528 tig00000001_1
			The best set is below. Score: 22014.7, number of alignments: 1, unaligned bases: 2856
		This contig is partially unaligned. (Aligned 22600 out of 25456 non-N bases (88.78%))
		Alignment: 29801 52424 | 177 22776 | 22624 22600 | 97.41 | MN167528 tig00000001_1
		Unaligned bases: 1 to 176 (176)
		Unaligned bases: 22777 to 25456 (2680)

CONTIG: tig00000002_1 (13086bp)
Best alignment score: 13086.0 (LEN: 13086, IDY: 100.00), Total number of alignments: 1
		One align captures most of this contig: 42301 55386 | 13086 1 | 13086 13086 | 100.0 | MN167528 tig00000002_1

CONTIG: tig00000004_1 (9604bp)
		This contig is unaligned. (9604 bp)
		Unaligned bases: 9604 (number of Ns: 0)

CONTIG: tig00000005_1 (2594bp)
		This contig is unaligned. (2594 bp)
		Unaligned bases: 2594 (number of Ns: 0)

CONTIG: tig00000009 (5804bp)
		This contig is unaligned. (5804 bp)
		Unaligned bases: 5804 (number of Ns: 0)

CONTIG: tig00000022 (4320bp)
		This contig is unaligned. (4320 bp)
		Unaligned bases: 4320 (number of Ns: 0)

CONTIG: tig00000001_2 (21674bp)
Best alignment score: 21671.8 (LEN: 21674, IDY: 99.99), Total number of alignments: 1
		One align captures most of this contig: 66740 88411 | 21674 1 | 21672 21674 | 99.99 | MN167528 tig00000001_2

CONTIG: tig00000002_2 (22139bp)
Best alignment score: 21964.1 (LEN: 22139, IDY: 99.21), Total number of alignments: 1
		One align captures most of this contig: 67137 89250 | 22139 1 | 22114 22139 | 99.21 | MN167528 tig00000002_2

CONTIG: tig00000003_2 (14807bp)
Best alignment score: 14807.0 (LEN: 14807, IDY: 100.00), Total number of alignments: 1
		One align captures most of this contig: 42653 57459 | 14807 1 | 14807 14807 | 100.0 | MN167528 tig00000003_2

CONTIG: tig00000004_2 (11363bp)
Best alignment score: 11361.9 (LEN: 11363, IDY: 99.99), Total number of alignments: 1
		One align captures most of this contig: 22631 33994 | 11363 1 | 11364 11363 | 99.99 | MN167528 tig00000004_2

CONTIG: tig00000005_2 (9967bp)
		This contig is unaligned. (9967 bp)
		Unaligned bases: 9967 (number of Ns: 0)

CONTIG: tig00000006_1 (12669bp)
Best alignment score: 12667.7 (LEN: 12669, IDY: 99.99), Total number of alignments: 1
		One align captures most of this contig: 8056 20725 | 12669 1 | 12670 12669 | 99.99 | MN167528 tig00000006_1

CONTIG: tig00000007 (14849bp)
Best alignment score: 14849.0 (LEN: 14849, IDY: 100.00), Total number of alignments: 1
		One align captures most of this contig: 102296 117144 | 14849 1 | 14849 14849 | 100.0 | MN167528 tig00000007

CONTIG: tig00000008 (11144bp)
Best alignment score: 11070.4 (LEN: 11144, IDY: 99.34), Total number of alignments: 1
		One align captures most of this contig: 106096 117240 | 11144 1 | 11145 11144 | 99.34 | MN167528 tig00000008

CONTIG: tig00000009_1 (10190bp)
Best alignment score: 10190.0 (LEN: 10190, IDY: 100.00), Total number of alignments: 1
		One align captures most of this contig: 91350 101539 | 10190 1 | 10190 10190 | 100.0 | MN167528 tig00000009_1

CONTIG: tig00000014 (9948bp)
		This contig is unaligned. (9948 bp)
		Unaligned bases: 9948 (number of Ns: 0)

CONTIG: tig00000001_3 (30468bp)
		This contig is unaligned. (30468 bp)
		Unaligned bases: 30468 (number of Ns: 0)

CONTIG: tig00000003_3 (15980bp)
Best alignment score: 15789.8 (LEN: 15980, IDY: 98.81), Total number of alignments: 1
		One align captures most of this contig: 42405 58390 | 15980 1 | 15986 15980 | 98.81 | MN167528 tig00000003_3

CONTIG: tig00000004_3 (13777bp)
Best alignment score: 13777.0 (LEN: 13777, IDY: 100.00), Total number of alignments: 1
		One align captures most of this contig: 42547 56323 | 1 13777 | 13777 13777 | 100.0 | MN167528 tig00000004_3

CONTIG: tig00000005_3 (8944bp)
		This contig is unaligned. (8944 bp)
		Unaligned bases: 8944 (number of Ns: 0)

CONTIG: tig00000008_1 (4715bp)
		This contig is unaligned. (4715 bp)
		Unaligned bases: 4715 (number of Ns: 0)

CONTIG: tig00000022_1 (4420bp)
		This contig is unaligned. (4420 bp)
		Unaligned bases: 4420 (number of Ns: 0)

CONTIG: tig00000024 (6414bp)
		This contig is unaligned. (6414 bp)
		Unaligned bases: 6414 (number of Ns: 0)

CONTIG: tig00000001_4 (27890bp)
Best alignment score: 27890.0 (LEN: 27890, IDY: 100.00), Total number of alignments: 1
		One align captures most of this contig: 13804 41694 | 1 27890 | 27891 27890 | 100.0 | MN167528 tig00000001_4

CONTIG: tig00000002_3 (12606bp)
Best alignment score: 12411.9 (LEN: 12606, IDY: 98.46), Total number of alignments: 1
		One align captures most of this contig: 12478 24966 | 1 12606 | 12489 12606 | 98.46 | MN167528 tig00000002_3

CONTIG: tig00000003_4 (7986bp)
		This contig is unaligned. (7986 bp)
		Unaligned bases: 7986 (number of Ns: 0)

CONTIG: tig00000004_4 (5244bp)
		This contig is unaligned. (5244 bp)
		Unaligned bases: 5244 (number of Ns: 0)

CONTIG: tig00000007_1 (4395bp)
		This contig is unaligned. (4395 bp)
		Unaligned bases: 4395 (number of Ns: 0)

CONTIG: tig00000001_5 (27350bp)
Best alignment score: 21398.7 (LEN: 21652, IDY: 98.83), Total number of alignments: 1
			Looking for the best set of alignments (out of 1 total alignments)
			The best set is below. Score: 21398.7, number of alignments: 1, unaligned bases: 5698
		This contig is partially unaligned. (Aligned 21652 out of 27350 non-N bases (79.17%))
		Alignment: 99564 121188 | 5699 27350 | 21625 21652 | 98.83 | MN167528 tig00000001_5
		Unaligned bases: 1 to 5698 (5698)

CONTIG: tig00000003_5 (27936bp)
Best alignment score: 27936.0 (LEN: 27936, IDY: 100.00), Total number of alignments: 1
		One align captures most of this contig: 93532 121467 | 1 27936 | 27936 27936 | 100.0 | MN167528 tig00000003_5

CONTIG: tig00000004_5 (15152bp)
		This contig is unaligned. (15152 bp)
		Unaligned bases: 15152 (number of Ns: 0)

CONTIG: tig00000005_4 (10578bp)
		This contig is unaligned. (10578 bp)
		Unaligned bases: 10578 (number of Ns: 0)

CONTIG: tig00000006_2 (15164bp)
Best alignment score: 15162.5 (LEN: 15164, IDY: 99.99), Total number of alignments: 1
		One align captures most of this contig: 16625 31789 | 1 15164 | 15165 15164 | 99.99 | MN167528 tig00000006_2

CONTIG: tig00000007_2 (11874bp)
		This contig is unaligned. (11874 bp)
		Unaligned bases: 11874 (number of Ns: 0)

CONTIG: tig00000008_2 (9526bp)
		This contig is unaligned. (9526 bp)
		Unaligned bases: 9526 (number of Ns: 0)

CONTIG: tig00000009_2 (6821bp)
		This contig is unaligned. (6821 bp)
		Unaligned bases: 6821 (number of Ns: 0)

CONTIG: tig00000011 (7444bp)
		This contig is unaligned. (7444 bp)
		Unaligned bases: 7444 (number of Ns: 0)

CONTIG: tig00000014_1 (5590bp)
		This contig is unaligned. (5590 bp)
		Unaligned bases: 5590 (number of Ns: 0)

CONTIG: tig00000018 (1962bp)
		This contig is unaligned. (1962 bp)
		Unaligned bases: 1962 (number of Ns: 0)

CONTIG: tig00000019 (10119bp)
		This contig is unaligned. (10119 bp)
		Unaligned bases: 10119 (number of Ns: 0)

CONTIG: tig00000001_6 (23870bp)
Best alignment score: 14041.8 (LEN: 14722, IDY: 95.38), Total number of alignments: 1
			Looking for the best set of alignments (out of 1 total alignments)
			The best set is below. Score: 14041.8, number of alignments: 1, unaligned bases: 9148
		This contig is partially unaligned. (Aligned 14722 out of 23870 non-N bases (61.68%))
		Alignment: 19792 34469 | 16901 2180 | 14678 14722 | 95.38 | MN167528 tig00000001_6
		Unaligned bases: 1 to 2179 (2179)
		Unaligned bases: 16902 to 23870 (6969)

CONTIG: tig00000004_6 (7345bp)
		This contig is unaligned. (7345 bp)
		Unaligned bases: 7345 (number of Ns: 0)

CONTIG: tig00000006_3 (4982bp)
		This contig is unaligned. (4982 bp)
		Unaligned bases: 4982 (number of Ns: 0)

CONTIG: tig00000008_3 (5897bp)
		This contig is unaligned. (5897 bp)
		Unaligned bases: 5897 (number of Ns: 0)

CONTIG: tig00000019_1 (5780bp)
		This contig is unaligned. (5780 bp)
		Unaligned bases: 5780 (number of Ns: 0)

CONTIG: tig00000001_7 (27828bp)
Best alignment score: 27828.0 (LEN: 27828, IDY: 100.00), Total number of alignments: 1
		One align captures most of this contig: 78084 105911 | 27828 1 | 27828 27828 | 100.0 | MN167528 tig00000001_7

CONTIG: tig00000002_4 (26479bp)
Best alignment score: 21226.4 (LEN: 21755, IDY: 97.57), Total number of alignments: 1
			Looking for the best set of alignments (out of 1 total alignments)
			The best set is below. Score: 21226.4, number of alignments: 1, unaligned bases: 4724
		This contig is partially unaligned. (Aligned 21755 out of 26479 non-N bases (82.16%))
		Alignment: 78241 100318 | 26479 4725 | 22078 21755 | 97.57 | MN167528 tig00000002_4
		Unaligned bases: 1 to 4724 (4724)

CONTIG: tig00000003_6 (13716bp)
Best alignment score: 13680.3 (LEN: 13716, IDY: 99.74), Total number of alignments: 1
		One align captures most of this contig: 111771 125489 | 13716 1 | 13719 13716 | 99.74 | MN167528 tig00000003_6

CONTIG: tig00000004_7 (6666bp)
		This contig is unaligned. (6666 bp)
		Unaligned bases: 6666 (number of Ns: 0)

CONTIG: tig00000005_5 (8219bp)
		This contig is unaligned. (8219 bp)
		Unaligned bases: 8219 (number of Ns: 0)

CONTIG: tig00000001_8 (14978bp)
Best alignment score: 14792.3 (LEN: 14978, IDY: 98.76), Total number of alignments: 1
		One align captures most of this contig: 9187 24044 | 1 14978 | 14858 14978 | 98.76 | MN167528 tig00000001_8

CONTIG: tig00000002_5 (16244bp)
Best alignment score: 16244.0 (LEN: 16244, IDY: 100.00), Total number of alignments: 1
		One align captures most of this contig: 8038 24281 | 1 16244 | 16244 16244 | 100.0 | MN167528 tig00000002_5

CONTIG: tig00000003_7 (8268bp)
		This contig is unaligned. (8268 bp)
		Unaligned bases: 8268 (number of Ns: 0)

CONTIG: tig00000001_9 (18161bp)
Best alignment score: 18052.0 (LEN: 18161, IDY: 99.40), Total number of alignments: 1
		One align captures most of this contig: 55360 73486 | 18161 1 | 18127 18161 | 99.4 | MN167528 tig00000001_9

CONTIG: tig00000003_8 (22492bp)
Best alignment score: 22492.0 (LEN: 22492, IDY: 100.00), Total number of alignments: 1
		One align captures most of this contig: 53460 75951 | 22492 1 | 22492 22492 | 100.0 | MN167528 tig00000003_8

CONTIG: tig00000006_4 (6215bp)
		This contig is unaligned. (6215 bp)
		Unaligned bases: 6215 (number of Ns: 0)

CONTIG: tig00000001_10 (16417bp)
Best alignment score: 16417.0 (LEN: 16417, IDY: 100.00), Total number of alignments: 1
		One align captures most of this contig: 47737 64153 | 1 16417 | 16417 16417 | 100.0 | MN167528 tig00000001_10

CONTIG: tig00000002_6 (18060bp)
Best alignment score: 18011.2 (LEN: 18060, IDY: 99.73), Total number of alignments: 1
		One align captures most of this contig: 47369 65418 | 1 18060 | 18050 18060 | 99.73 | MN167528 tig00000002_6

CONTIG: tig00000003_9 (8900bp)
		This contig is unaligned. (8900 bp)
		Unaligned bases: 8900 (number of Ns: 0)

CONTIG: tig00000005_6 (4903bp)
		This contig is unaligned. (4903 bp)
		Unaligned bases: 4903 (number of Ns: 0)

Analyzing coverage...
Writing SNPs into /Users/daver/Dropbox/data/kir/assembly/0420/work/3b/264132c708031e66d325de8b228399/quast_results/results_2020_04_21_17_19_04/contigs_reports/minimap_output/Kir5_P2_13_999F-contigs.used_snps.gz

Analysis is finished!
Founded SNPs were written into /Users/daver/Dropbox/data/kir/assembly/0420/work/3b/264132c708031e66d325de8b228399/quast_results/results_2020_04_21_17_19_04/contigs_reports/minimap_output/Kir5_P2_13_999F-contigs.used_snps.gz

Results:
	Local Misassemblies: 2
	Misassemblies: 0
		Relocations: 0
		Translocations: 0
		Inversions: 0
	Scaffold gap extensive misassemblies: 0
	Scaffold gap local misassemblies: 0
	Misassembled Contigs: 0
	Misassembled Contig Bases: 0
	Misassemblies Inter-Contig Overlap: 0
Unaligned Contigs: 34 + 8 part
Half Unaligned Contigs with Misassemblies: 0
Unaligned Contig Bases: 334066

Ambiguously Mapped Contigs: 0
Total Bases in Ambiguously Mapped Contigs: 0
Extra Bases in Ambiguously Mapped Contigs: 0
Note that --allow-ambiguity option was set to "one" and only first alignment per each of these contigs was used.

	Covered Bases: 127281

	SNPs: 3843
	Insertions: 1067
	Deletions: 1240
```
