## Supplemental Figure 1 for "Efficient Sequencing, Assembly, and Annotation of Human KIR Haplotypes": contigs_report_Kir5_P2_13_999F-contigs.unaligned.info

```
Contig	Total_length	Unaligned_length	Unaligned_type	Unaligned_parts
tig00000001	78764	27118	partial	1-3,36928-57205,71928-78764
tig00000005	42983	1134	partial	41850-42983
tig00000006	37152	6789	partial	1-6789
tig00000002	27685	11393	partial	1-4,16297-27685
tig00000003_1	4142	4142	full	1-4142
tig00000001_1	25456	2856	partial	1-176,22777-25456
tig00000004_1	9604	9604	full	1-9604
tig00000005_1	2594	2594	full	1-2594
tig00000009	5804	5804	full	1-5804
tig00000022	4320	4320	full	1-4320
tig00000005_2	9967	9967	full	1-9967
tig00000014	9948	9948	full	1-9948
tig00000001_3	30468	30468	full	1-30468
tig00000005_3	8944	8944	full	1-8944
tig00000008_1	4715	4715	full	1-4715
tig00000022_1	4420	4420	full	1-4420
tig00000024	6414	6414	full	1-6414
tig00000003_4	7986	7986	full	1-7986
tig00000004_4	5244	5244	full	1-5244
tig00000007_1	4395	4395	full	1-4395
tig00000001_5	27350	5698	partial	1-5698
tig00000004_5	15152	15152	full	1-15152
tig00000005_4	10578	10578	full	1-10578
tig00000007_2	11874	11874	full	1-11874
tig00000008_2	9526	9526	full	1-9526
tig00000009_2	6821	6821	full	1-6821
tig00000011	7444	7444	full	1-7444
tig00000014_1	5590	5590	full	1-5590
tig00000018	1962	1962	full	1-1962
tig00000019	10119	10119	full	1-10119
tig00000001_6	23870	9148	partial	1-2179,16902-23870
tig00000004_6	7345	7345	full	1-7345
tig00000006_3	4982	4982	full	1-4982
tig00000008_3	5897	5897	full	1-5897
tig00000019_1	5780	5780	full	1-5780
tig00000002_4	26479	4724	partial	1-4724
tig00000004_7	6666	6666	full	1-6666
tig00000005_5	8219	8219	full	1-8219
tig00000003_7	8268	8268	full	1-8268
tig00000006_4	6215	6215	full	1-6215
tig00000003_9	8900	8900	full	1-8900
tig00000005_6	4903	4903	full	1-4903
```
