## Supplemental Figure 1 for "Efficient Sequencing, Assembly, and Annotation of Human KIR Haplotypes": Kir5_P2_13_999F-contigs.unaligned

```
tig00000003_1
tig00000004_1
tig00000005_1
tig00000009
tig00000022
tig00000005_2
tig00000014
tig00000001_3
tig00000005_3
tig00000008_1
tig00000022_1
tig00000024
tig00000003_4
tig00000004_4
tig00000007_1
tig00000004_5
tig00000005_4
tig00000007_2
tig00000008_2
tig00000009_2
tig00000011
tig00000014_1
tig00000018
tig00000019
tig00000004_6
tig00000006_3
tig00000008_3
tig00000019_1
tig00000004_7
tig00000005_5
tig00000003_7
tig00000006_4
tig00000003_9
tig00000005_6
```
