## Supplemental Figure 1 for "Efficient Sequencing, Assembly, and Annotation of Human KIR Haplotypes": Kir5_P2_13_999F.contigs_MN167529NanoStats.txt

```
General summary:        
Average percent identity:       100.0
Mean read length:           23,857.0
Median percent identity:       100.0
Median read length:         20,217.0
Number of reads:                 6.0
Read length N50:            37,152.0
Total bases:               143,142.0
Total bases aligned:       112,763.0
```
