## Supplemental Figure 1 for "Efficient Sequencing, Assembly, and Annotation of Human KIR Haplotypes": contigs_report_Kir5_P2_13_999F-contigs.stdout

```
Aligning contigs to reference...
	Aligning contigs to the reference
Filtering alignments...
Parsing coords...
Loading reference...
	Loaded [MN167529]
	Total Regions: 1
	Total Region Length: 201909
Analyzing contigs...
CONTIG: tig00000001 (78764bp)
Best alignment score: 54229.5 (LEN: 54409, IDY: 99.67), Total number of alignments: 2
			Looking for the best set of alignments (out of 2 total alignments)
			The best set is below. Score: 78423.6, number of alignments: 2, unaligned bases: 0
		This contig is misassembled.
			Excluding internal overlap of size 1 between Alignment 1 and 2: 104231 128554 | 24356 1 | 24324 24356 --> 104232 128554 | 24355 1 | 24323 24355
			Real Alignment 1: 104232 128554 | 24355 1 | 24323 24355 | 99.44 | MN167529 tig00000001
			  Gap between these two alignments (local misassembly). Inconsistency = 1702
			Real Alignment 2: 48136 102529 | 78764 24356 | 54394 54409 | 99.67 | MN167529 tig00000001

CONTIG: tig00000003 (85145bp)
Best alignment score: 74691.7 (LEN: 75067, IDY: 99.50), Total number of alignments: 1
			Looking for the best set of alignments (out of 1 total alignments)
			The best set is below. Score: 74691.7, number of alignments: 1, unaligned bases: 10078
		This contig is partially unaligned. (Aligned 75067 out of 85145 non-N bases (88.16%))
		Alignment: 104231 179249 | 75067 1 | 75019 75067 | 99.5 | MN167529 tig00000003
		Unaligned bases: 75068 to 85145 (10078)

CONTIG: tig00000004 (51821bp)
Best alignment score: 26589.7 (LEN: 26899, IDY: 98.85), Total number of alignments: 2
			Looking for the best set of alignments (out of 2 total alignments)
			The best set is below. Score: 51144.7, number of alignments: 2, unaligned bases: 0
		This contig is misassembled.
			Excluding internal overlap of size 1030 between Alignment 1 and 2: 151359 177247 | 25870 51821 | 25889 25952 --> 152384 177247 | 26900 51821 | 24864 24922
			Real Alignment 1: 124800 151848 | 1 26899 | 27049 26899 | 98.85 | MN167529 tig00000004
			  Gap between these two alignments (local misassembly). Inconsistency = 535
			Real Alignment 2: 152384 177247 | 26900 51821 | 24864 24922 | 98.72 | MN167529 tig00000004

CONTIG: tig00000005 (42983bp)
Best alignment score: 34877.9 (LEN: 35597, IDY: 97.98), Total number of alignments: 1
			Looking for the best set of alignments (out of 1 total alignments)
			The best set is below. Score: 34877.9, number of alignments: 1, unaligned bases: 7386
		This contig is partially unaligned. (Aligned 35597 out of 42983 non-N bases (82.82%))
		Alignment: 5456 41262 | 42983 7387 | 35807 35597 | 97.98 | MN167529 tig00000005
		Unaligned bases: 1 to 7386 (7386)

CONTIG: tig00000006 (37152bp)
Best alignment score: 37137.1 (LEN: 37152, IDY: 99.96), Total number of alignments: 1
		One align captures most of this contig: 10904 48051 | 37152 1 | 37148 37152 | 99.96 | MN167529 tig00000006

CONTIG: tig00000002 (27685bp)
Best alignment score: 23846.0 (LEN: 23961, IDY: 99.52), Total number of alignments: 1
			Looking for the best set of alignments (out of 1 total alignments)
			The best set is below. Score: 23846.0, number of alignments: 1, unaligned bases: 3724
		This contig is partially unaligned. (Aligned 23961 out of 27685 non-N bases (86.55%))
		Alignment: 78572 102529 | 27685 3725 | 23958 23961 | 99.52 | MN167529 tig00000002
		Unaligned bases: 1 to 3724 (3724)

CONTIG: tig00000003_1 (4142bp)
		This contig is unaligned. (4142 bp)
		Unaligned bases: 4142 (number of Ns: 0)

CONTIG: tig00000001_1 (25456bp)
Best alignment score: 25428.0 (LEN: 25456, IDY: 99.89), Total number of alignments: 1
		One align captures most of this contig: 20036 45494 | 1 25456 | 25459 25456 | 99.89 | MN167529 tig00000001_1

CONTIG: tig00000002_1 (13086bp)
		This contig is unaligned. (13086 bp)
		Unaligned bases: 13086 (number of Ns: 0)

CONTIG: tig00000004_1 (9604bp)
		This contig is unaligned. (9604 bp)
		Unaligned bases: 9604 (number of Ns: 0)

CONTIG: tig00000005_1 (2594bp)
		This contig is unaligned. (2594 bp)
		Unaligned bases: 2594 (number of Ns: 0)

CONTIG: tig00000009 (5804bp)
		This contig is unaligned. (5804 bp)
		Unaligned bases: 5804 (number of Ns: 0)

CONTIG: tig00000022 (4320bp)
		This contig is unaligned. (4320 bp)
		Unaligned bases: 4320 (number of Ns: 0)

CONTIG: tig00000001_2 (21674bp)
Best alignment score: 21565.6 (LEN: 21674, IDY: 99.50), Total number of alignments: 1
		One align captures most of this contig: 118547 140206 | 21674 1 | 21660 21674 | 99.5 | MN167529 tig00000001_2

CONTIG: tig00000002_2 (22139bp)
Best alignment score: 22034.9 (LEN: 22139, IDY: 99.53), Total number of alignments: 1
		One align captures most of this contig: 118945 141045 | 22139 1 | 22101 22139 | 99.53 | MN167529 tig00000002_2

CONTIG: tig00000003_2 (14807bp)
		This contig is unaligned. (14807 bp)
		Unaligned bases: 14807 (number of Ns: 0)

CONTIG: tig00000004_2 (11363bp)
		This contig is unaligned. (11363 bp)
		Unaligned bases: 11363 (number of Ns: 0)

CONTIG: tig00000005_2 (9967bp)
		This contig is unaligned. (9967 bp)
		Unaligned bases: 9967 (number of Ns: 0)

CONTIG: tig00000006_1 (12669bp)
Best alignment score: 12514.4 (LEN: 12669, IDY: 98.78), Total number of alignments: 1
		One align captures most of this contig: 14644 27432 | 12669 1 | 12789 12669 | 98.78 | MN167529 tig00000006_1

CONTIG: tig00000007 (14849bp)
Best alignment score: 14743.6 (LEN: 14849, IDY: 99.29), Total number of alignments: 1
		One align captures most of this contig: 154090 168895 | 14849 1 | 14806 14849 | 99.29 | MN167529 tig00000007

CONTIG: tig00000008 (11144bp)
Best alignment score: 11021.4 (LEN: 11144, IDY: 98.90), Total number of alignments: 1
		One align captures most of this contig: 157890 168991 | 11144 1 | 11102 11144 | 98.9 | MN167529 tig00000008

CONTIG: tig00000009_1 (10190bp)
		This contig is unaligned. (10190 bp)
		Unaligned bases: 10190 (number of Ns: 0)

CONTIG: tig00000014 (9948bp)
		This contig is unaligned. (9948 bp)
		Unaligned bases: 9948 (number of Ns: 0)

CONTIG: tig00000001_3 (30468bp)
Best alignment score: 30397.9 (LEN: 30468, IDY: 99.77), Total number of alignments: 1
		One align captures most of this contig: 62134 92599 | 30468 1 | 30466 30468 | 99.77 | MN167529 tig00000001_3

CONTIG: tig00000003_3 (15980bp)
		This contig is unaligned. (15980 bp)
		Unaligned bases: 15980 (number of Ns: 0)

CONTIG: tig00000004_3 (13777bp)
		This contig is unaligned. (13777 bp)
		Unaligned bases: 13777 (number of Ns: 0)

CONTIG: tig00000005_3 (8944bp)
		This contig is unaligned. (8944 bp)
		Unaligned bases: 8944 (number of Ns: 0)

CONTIG: tig00000008_1 (4715bp)
		This contig is unaligned. (4715 bp)
		Unaligned bases: 4715 (number of Ns: 0)

CONTIG: tig00000022_1 (4420bp)
		This contig is unaligned. (4420 bp)
		Unaligned bases: 4420 (number of Ns: 0)

CONTIG: tig00000024 (6414bp)
		This contig is unaligned. (6414 bp)
		Unaligned bases: 6414 (number of Ns: 0)

CONTIG: tig00000001_4 (27890bp)
Best alignment score: 19956.5 (LEN: 20661, IDY: 96.59), Total number of alignments: 1
			Looking for the best set of alignments (out of 1 total alignments)
			The best set is below. Score: 19956.5, number of alignments: 1, unaligned bases: 7229
		This contig is partially unaligned. (Aligned 20661 out of 27890 non-N bases (74.08%))
		Alignment: 20391 41262 | 1 20661 | 20872 20661 | 96.59 | MN167529 tig00000001_4
		Unaligned bases: 20662 to 27890 (7229)

CONTIG: tig00000002_3 (12606bp)
Best alignment score: 12602.2 (LEN: 12606, IDY: 99.97), Total number of alignments: 1
		One align captures most of this contig: 19066 31669 | 1 12606 | 12604 12606 | 99.97 | MN167529 tig00000002_3

CONTIG: tig00000003_4 (7986bp)
		This contig is unaligned. (7986 bp)
		Unaligned bases: 7986 (number of Ns: 0)

CONTIG: tig00000004_4 (5244bp)
		This contig is unaligned. (5244 bp)
		Unaligned bases: 5244 (number of Ns: 0)

CONTIG: tig00000007_1 (4395bp)
		This contig is unaligned. (4395 bp)
		Unaligned bases: 4395 (number of Ns: 0)

CONTIG: tig00000001_5 (27350bp)
Best alignment score: 21333.7 (LEN: 21652, IDY: 98.53), Total number of alignments: 1
			Looking for the best set of alignments (out of 1 total alignments)
			The best set is below. Score: 21333.7, number of alignments: 1, unaligned bases: 5698
		This contig is partially unaligned. (Aligned 21652 out of 27350 non-N bases (79.17%))
		Alignment: 151359 172939 | 5699 27350 | 21581 21652 | 98.53 | MN167529 tig00000001_5
		Unaligned bases: 1 to 5698 (5698)

CONTIG: tig00000003_5 (27936bp)
Best alignment score: 27785.1 (LEN: 27936, IDY: 99.46), Total number of alignments: 1
		One align captures most of this contig: 145327 173218 | 1 27936 | 27892 27936 | 99.46 | MN167529 tig00000003_5

CONTIG: tig00000004_5 (15152bp)
Best alignment score: 15112.6 (LEN: 15152, IDY: 99.74), Total number of alignments: 1
		One align captures most of this contig: 51162 66302 | 15152 1 | 15141 15152 | 99.74 | MN167529 tig00000004_5

CONTIG: tig00000005_4 (10578bp)
Best alignment score: 10568.5 (LEN: 10578, IDY: 99.91), Total number of alignments: 1
		One align captures most of this contig: 23338 33914 | 1 10578 | 10577 10578 | 99.91 | MN167529 tig00000005_4

CONTIG: tig00000006_2 (15164bp)
Best alignment score: 14671.2 (LEN: 15164, IDY: 96.75), Total number of alignments: 1
		One align captures most of this contig: 23217 38577 | 1 15164 | 15361 15164 | 96.75 | MN167529 tig00000006_2

CONTIG: tig00000007_2 (11874bp)
Best alignment score: 11846.7 (LEN: 11874, IDY: 99.77), Total number of alignments: 1
		One align captures most of this contig: 69447 81321 | 11874 1 | 11875 11874 | 99.77 | MN167529 tig00000007_2

CONTIG: tig00000008_2 (9526bp)
		This contig is unaligned. (9526 bp)
		Unaligned bases: 9526 (number of Ns: 0)

CONTIG: tig00000009_2 (6821bp)
		This contig is unaligned. (6821 bp)
		Unaligned bases: 6821 (number of Ns: 0)

CONTIG: tig00000011 (7444bp)
		This contig is unaligned. (7444 bp)
		Unaligned bases: 7444 (number of Ns: 0)

CONTIG: tig00000014_1 (5590bp)
		This contig is unaligned. (5590 bp)
		Unaligned bases: 5590 (number of Ns: 0)

CONTIG: tig00000018 (1962bp)
		This contig is unaligned. (1962 bp)
		Unaligned bases: 1962 (number of Ns: 0)

CONTIG: tig00000019 (10119bp)
		This contig is unaligned. (10119 bp)
		Unaligned bases: 10119 (number of Ns: 0)

CONTIG: tig00000001_6 (23870bp)
Best alignment score: 23817.5 (LEN: 23870, IDY: 99.78), Total number of alignments: 1
		One align captures most of this contig: 48003 71862 | 23870 1 | 23860 23870 | 99.78 | MN167529 tig00000001_6

CONTIG: tig00000004_6 (7345bp)
		This contig is unaligned. (7345 bp)
		Unaligned bases: 7345 (number of Ns: 0)

CONTIG: tig00000006_3 (4982bp)
		This contig is unaligned. (4982 bp)
		Unaligned bases: 4982 (number of Ns: 0)

CONTIG: tig00000008_3 (5897bp)
		This contig is unaligned. (5897 bp)
		Unaligned bases: 5897 (number of Ns: 0)

CONTIG: tig00000019_1 (5780bp)
		This contig is unaligned. (5780 bp)
		Unaligned bases: 5780 (number of Ns: 0)

CONTIG: tig00000001_7 (27828bp)
Best alignment score: 27647.1 (LEN: 27828, IDY: 99.35), Total number of alignments: 1
		One align captures most of this contig: 129893 157705 | 27828 1 | 27813 27828 | 99.35 | MN167529 tig00000001_7

CONTIG: tig00000002_4 (26479bp)
Best alignment score: 21366.0 (LEN: 21643, IDY: 98.72), Total number of alignments: 1
			Looking for the best set of alignments (out of 1 total alignments)
			The best set is below. Score: 21366.0, number of alignments: 1, unaligned bases: 4836
		This contig is partially unaligned. (Aligned 21643 out of 26479 non-N bases (81.74%))
		Alignment: 130050 151848 | 26479 4837 | 21799 21643 | 98.72 | MN167529 tig00000002_4
		Unaligned bases: 1 to 4836 (4836)

CONTIG: tig00000003_6 (13716bp)
Best alignment score: 13624.1 (LEN: 13716, IDY: 99.33), Total number of alignments: 1
		One align captures most of this contig: 163564 177247 | 13716 1 | 13684 13716 | 99.33 | MN167529 tig00000003_6

CONTIG: tig00000004_7 (6666bp)
		This contig is unaligned. (6666 bp)
		Unaligned bases: 6666 (number of Ns: 0)

CONTIG: tig00000005_5 (8219bp)
		This contig is unaligned. (8219 bp)
		Unaligned bases: 8219 (number of Ns: 0)

CONTIG: tig00000001_8 (14978bp)
Best alignment score: 14976.5 (LEN: 14978, IDY: 99.99), Total number of alignments: 1
		One align captures most of this contig: 15775 30751 | 1 14978 | 14977 14978 | 99.99 | MN167529 tig00000001_8

CONTIG: tig00000002_5 (16244bp)
Best alignment score: 16052.3 (LEN: 16244, IDY: 98.82), Total number of alignments: 1
		One align captures most of this contig: 14626 30984 | 1 16244 | 16359 16244 | 98.82 | MN167529 tig00000002_5

CONTIG: tig00000003_7 (8268bp)
		This contig is unaligned. (8268 bp)
		Unaligned bases: 8268 (number of Ns: 0)

CONTIG: tig00000001_9 (18161bp)
Best alignment score: 18046.6 (LEN: 18161, IDY: 99.37), Total number of alignments: 1
		One align captures most of this contig: 107164 125294 | 18161 1 | 18131 18161 | 99.37 | MN167529 tig00000001_9

CONTIG: tig00000003_8 (22492bp)
Best alignment score: 22451.8 (LEN: 22490, IDY: 99.83), Total number of alignments: 1
		One align captures most of this contig: 105266 127759 | 22490 1 | 22494 22490 | 99.83 | MN167529 tig00000003_8

CONTIG: tig00000006_4 (6215bp)
		This contig is unaligned. (6215 bp)
		Unaligned bases: 6215 (number of Ns: 0)

CONTIG: tig00000001_10 (16417bp)
Best alignment score: 11705.9 (LEN: 11727, IDY: 99.82), Total number of alignments: 1
			Looking for the best set of alignments (out of 1 total alignments)
			The best set is below. Score: 11705.9, number of alignments: 1, unaligned bases: 4690
		This contig is partially unaligned. (Aligned 11727 out of 16417 non-N bases (71.43%))
		Alignment: 104231 115956 | 4691 16417 | 11726 11727 | 99.82 | MN167529 tig00000001_10
		Unaligned bases: 1 to 4690 (4690)

CONTIG: tig00000002_6 (18060bp)
Best alignment score: 12971.7 (LEN: 12999, IDY: 99.79), Total number of alignments: 1
			Looking for the best set of alignments (out of 1 total alignments)
			The best set is below. Score: 12971.7, number of alignments: 1, unaligned bases: 5061
		This contig is partially unaligned. (Aligned 12999 out of 18060 non-N bases (71.98%))
		Alignment: 104231 117224 | 5062 18060 | 12994 12999 | 99.79 | MN167529 tig00000002_6
		Unaligned bases: 1 to 5061 (5061)

CONTIG: tig00000003_9 (8900bp)
		This contig is unaligned. (8900 bp)
		Unaligned bases: 8900 (number of Ns: 0)

CONTIG: tig00000005_6 (4903bp)
		This contig is unaligned. (4903 bp)
		Unaligned bases: 4903 (number of Ns: 0)

Analyzing coverage...
Writing SNPs into /Users/daver/Dropbox/data/kir/assembly/0420/work/26/592f9ff662d7a81e0ccc78652cb3b8/quast_results/results_2020_04_21_17_19_39/contigs_reports/minimap_output/Kir5_P2_13_999F-contigs.used_snps.gz

Analysis is finished!
Founded SNPs were written into /Users/daver/Dropbox/data/kir/assembly/0420/work/26/592f9ff662d7a81e0ccc78652cb3b8/quast_results/results_2020_04_21_17_19_39/contigs_reports/minimap_output/Kir5_P2_13_999F-contigs.used_snps.gz

Results:
	Local Misassemblies: 2
	Misassemblies: 0
		Relocations: 0
		Translocations: 0
		Inversions: 0
	Scaffold gap extensive misassemblies: 0
	Scaffold gap local misassemblies: 0
	Misassembled Contigs: 0
	Misassembled Contig Bases: 0
	Misassemblies Inter-Contig Overlap: 0
Unaligned Contigs: 36 + 8 part
Half Unaligned Contigs with Misassemblies: 0
Unaligned Contig Bases: 325039

Ambiguously Mapped Contigs: 0
Total Bases in Ambiguously Mapped Contigs: 0
Extra Bases in Ambiguously Mapped Contigs: 0
Note that --allow-ambiguity option was set to "one" and only first alignment per each of these contigs was used.

	Covered Bases: 172093

	SNPs: 3424
	Insertions: 722
	Deletions: 1367
```
