## Supplemental Figure 1 for "Efficient Sequencing, Assembly, and Annotation of Human KIR Haplotypes": Kir5_P2_13_999F-contigs.sf

```
Assembly md5 checksum: 10744bd35a638a4f2738151dd1601fe3
Reference md5 checksum: c95fee489135891ba6be7543995d35f6
Successfully finished on 2020/04/21 17:19:41
```
