## Supplemental Figure 1 for "Efficient Sequencing, Assembly, and Annotation of Human KIR Haplotypes": report.txt

```
All statistics are based on contigs of size >= 500 bp, unless otherwise noted (e.g., "# contigs (>= 0 bp)" and "Total length (>= 0 bp)" include all contigs).

Assembly                     Kir5_P2_13_999F.contigs
# contigs (>= 0 bp)          15                     
# contigs (>= 1000 bp)       15                     
# contigs (>= 5000 bp)       12                     
# contigs (>= 10000 bp)      3                      
# contigs (>= 25000 bp)      0                      
# contigs (>= 50000 bp)      0                      
Total length (>= 0 bp)       117363                 
Total length (>= 1000 bp)    117363                 
Total length (>= 5000 bp)    106078                 
Total length (>= 10000 bp)   46351                  
Total length (>= 25000 bp)   0                      
Total length (>= 50000 bp)   0                      
# contigs                    67                     
Largest contig               85145                  
Total length                 1085081                
Reference length             201909                 
GC (%)                       47.09                  
Reference GC (%)             46.39                  
N50                          22492                  
NG50                         78764                  
N75                          12669                  
NG75                         78764                  
L50                          15                     
LG50                         2                      
L75                          31                     
LG75                         2                      
# misassemblies              0                      
# misassembled contigs       0                      
Misassembled contigs length  0                      
# local misassemblies        2                      
# scaffold gap ext. mis.     0                      
# scaffold gap loc. mis.     0                      
# unaligned mis. contigs     0                      
# unaligned contigs          36 + 8 part            
Unaligned length             325039                 
Genome fraction (%)          85.233                 
Duplication ratio            4.416                  
# N's per 100 kbp            0.00                   
# mismatches per 100 kbp     1989.62                
# indels per 100 kbp         153.99                 
Largest alignment            78764                  
Total aligned length         760040                 
NA50                         21643                  
NGA50                        75067                  
NGA75                        75067                  
LA50                         16                     
LGA50                        2                      
LGA75                        2                      
```
