## Supplemental Figure 1 for "Efficient Sequencing, Assembly, and Annotation of Human KIR Haplotypes": transposed_report.txt

```
All statistics are based on contigs of size >= 500 bp, unless otherwise noted (e.g., "# contigs (>= 0 bp)" and "Total length (>= 0 bp)" include all contigs).

Assembly                 # contigs (>= 0 bp)  # contigs (>= 1000 bp)  # contigs (>= 5000 bp)  # contigs (>= 10000 bp)  # contigs (>= 25000 bp)  # contigs (>= 50000 bp)  Total length (>= 0 bp)  Total length (>= 1000 bp)  Total length (>= 5000 bp)  Total length (>= 10000 bp)  Total length (>= 25000 bp)  Total length (>= 50000 bp)  # contigs  Largest contig  Total length  Reference length  GC (%)  Reference GC (%)  N50    NG50   N75    NG75   L50  LG50  L75  LG75  # misassemblies  # misassembled contigs  Misassembled contigs length  # local misassemblies  # scaffold gap ext. mis.  # scaffold gap loc. mis.  # unaligned mis. contigs  # unaligned contigs  Unaligned length  Genome fraction (%)  Duplication ratio  # N's per 100 kbp  # mismatches per 100 kbp  # indels per 100 kbp  Largest alignment  Total aligned length  NA50   NGA50  NGA75  LA50  LGA50  LGA75
Kir5_P2_13_999F.contigs  15                   15                      12                      3                        0                        0                        117363                  117363                     106078                     46351                       0                           0                           67         85145           1085081       201909            47.09   46.39             22492  78764  12669  78764  15   2     31   2     0                0                       0                            2                      0                         0                         0                         36 + 8 part          325039            85.233               4.416              0.00               1989.62                   153.99                78764              760040                21643  75067  75067  16    2      2    
```
