## Supplemental Figure 1 for "Efficient Sequencing, Assembly, and Annotation of Human KIR Haplotypes": Kir5_P2_14_999F.contigs_MN167518NanoStats.txt

```
General summary:        
Average percent identity:       100.0
Mean read length:           26,118.3
Median percent identity:       100.0
Median read length:         17,763.0
Number of reads:                25.0
Read length N50:            33,614.0
Total bases:               652,958.0
Total bases aligned:       584,165.0
```
