## Supplemental Figure 1 for "Efficient Sequencing, Assembly, and Annotation of Human KIR Haplotypes": contigs_report_Kir5_P2_14_999F-contigs.mis_contigs.info

```
tig00000001
Extensive misassembly (relocation, inconsistency = -106371) between 33203 1 and 110808 33204
```
