## Supplemental Figure 1 for "Efficient Sequencing, Assembly, and Annotation of Human KIR Haplotypes": contigs_report_Kir5_P2_14_999F-contigs.stdout

```
Aligning contigs to reference...
	Aligning contigs to the reference
Filtering alignments...
Parsing coords...
Loading reference...
	Loaded [MN167518]
	Total Regions: 1
	Total Region Length: 178642
Analyzing contigs...
CONTIG: tig00000001 (110808bp)
Best alignment score: 76456.4 (LEN: 77605, IDY: 98.52), Total number of alignments: 2
			Looking for the best set of alignments (out of 2 total alignments)
			The best set is below. Score: 108406.1, number of alignments: 2, unaligned bases: 0
		This contig is misassembled.
			Excluding internal overlap of size 25573 between Alignment 1 and 2: 13083 71882 | 58776 1 | 58800 58776 --> 38691 71882 | 33203 1 | 33192 33203
			Real Alignment 1: 38691 71882 | 33203 1 | 33192 33203 | 97.73 | MN167518 tig00000001
			  Extensive misassembly (relocation, inconsistency = -106371) between these two alignments
			Real Alignment 2: 67390 145061 | 110808 33204 | 77672 77605 | 98.52 | MN167518 tig00000001

CONTIG: tig00000002 (8720bp)
		This contig is unaligned. (8720 bp)
		Unaligned bases: 8720 (number of Ns: 0)

CONTIG: tig00000003 (10362bp)
Best alignment score: 10362.0 (LEN: 10362, IDY: 100.00), Total number of alignments: 1
		One align captures most of this contig: 82578 92939 | 10362 1 | 10362 10362 | 100.0 | MN167518 tig00000003

CONTIG: tig00000004 (55600bp)
Best alignment score: 55600.0 (LEN: 55600, IDY: 100.00), Total number of alignments: 1
		One align captures most of this contig: 19213 74813 | 55600 1 | 55601 55600 | 100.0 | MN167518 tig00000004

CONTIG: tig00000005 (49387bp)
Best alignment score: 49382.1 (LEN: 49387, IDY: 99.99), Total number of alignments: 1
		One align captures most of this contig: 112929 162315 | 49387 1 | 49387 49387 | 99.99 | MN167518 tig00000005

CONTIG: tig00000006 (9112bp)
		This contig is unaligned. (9112 bp)
		Unaligned bases: 9112 (number of Ns: 0)

CONTIG: tig00000007 (8504bp)
		This contig is unaligned. (8504 bp)
		Unaligned bases: 8504 (number of Ns: 0)

CONTIG: tig00000010 (36968bp)
Best alignment score: 26841.1 (LEN: 27637, IDY: 97.12), Total number of alignments: 1
			Looking for the best set of alignments (out of 1 total alignments)
			The best set is below. Score: 26841.1, number of alignments: 1, unaligned bases: 9331
		This contig is partially unaligned. (Aligned 27637 out of 36968 non-N bases (74.76%))
		Alignment: 1 27830 | 1687 29323 | 27830 27637 | 97.12 | MN167518 tig00000010
		Unaligned bases: 1 to 1686 (1686)
		Unaligned bases: 29324 to 36968 (7645)

CONTIG: tig00000011 (14152bp)
Best alignment score: 14147.8 (LEN: 14152, IDY: 99.97), Total number of alignments: 1
		One align captures most of this contig: 4937 19088 | 1 14152 | 14152 14152 | 99.97 | MN167518 tig00000011

CONTIG: tig00000013 (13410bp)
		This contig is unaligned. (13410 bp)
		Unaligned bases: 13410 (number of Ns: 0)

CONTIG: tig00000017 (7245bp)
		This contig is unaligned. (7245 bp)
		Unaligned bases: 7245 (number of Ns: 0)

CONTIG: tig00000001_1 (25477bp)
Best alignment score: 25474.5 (LEN: 25477, IDY: 99.99), Total number of alignments: 1
		One align captures most of this contig: 39136 64614 | 25477 1 | 25479 25477 | 99.99 | MN167518 tig00000001_1

CONTIG: tig00000003_1 (27419bp)
Best alignment score: 27175.0 (LEN: 27419, IDY: 99.11), Total number of alignments: 1
		One align captures most of this contig: 37108 64515 | 27419 1 | 27408 27419 | 99.11 | MN167518 tig00000003_1

CONTIG: tig00000010_1 (4935bp)
		This contig is unaligned. (4935 bp)
		Unaligned bases: 4935 (number of Ns: 0)

CONTIG: tig00000001_2 (23432bp)
Best alignment score: 23429.7 (LEN: 23432, IDY: 99.99), Total number of alignments: 1
		One align captures most of this contig: 73354 96782 | 23432 1 | 23429 23432 | 99.99 | MN167518 tig00000001_2

CONTIG: tig00000002_1 (9963bp)
		This contig is unaligned. (9963 bp)
		Unaligned bases: 9963 (number of Ns: 0)

CONTIG: tig00000003_2 (33614bp)
Best alignment score: 33610.6 (LEN: 33614, IDY: 99.99), Total number of alignments: 1
		One align captures most of this contig: 121121 154735 | 1 33614 | 33615 33614 | 99.99 | MN167518 tig00000003_2

CONTIG: tig00000005_1 (11157bp)
		This contig is unaligned. (11157 bp)
		Unaligned bases: 11157 (number of Ns: 0)

CONTIG: tig00000007_1 (12452bp)
		This contig is unaligned. (12452 bp)
		Unaligned bases: 12452 (number of Ns: 0)

CONTIG: tig00000008 (7993bp)
		This contig is unaligned. (7993 bp)
		Unaligned bases: 7993 (number of Ns: 0)

CONTIG: tig00000009 (7087bp)
		This contig is unaligned. (7087 bp)
		Unaligned bases: 7087 (number of Ns: 0)

CONTIG: tig00000010_2 (10850bp)
		This contig is unaligned. (10850 bp)
		Unaligned bases: 10850 (number of Ns: 0)

CONTIG: tig00000011_1 (10725bp)
Best alignment score: 10723.9 (LEN: 10725, IDY: 99.99), Total number of alignments: 1
		One align captures most of this contig: 102210 112934 | 10725 1 | 10725 10725 | 99.99 | MN167518 tig00000011_1

CONTIG: tig00000013_1 (7571bp)
		This contig is unaligned. (7571 bp)
		Unaligned bases: 7571 (number of Ns: 0)

CONTIG: tig00000014 (7446bp)
		This contig is unaligned. (7446 bp)
		Unaligned bases: 7446 (number of Ns: 0)

CONTIG: tig00000015 (7118bp)
		This contig is unaligned. (7118 bp)
		Unaligned bases: 7118 (number of Ns: 0)

CONTIG: tig00000020 (6157bp)
		This contig is unaligned. (6157 bp)
		Unaligned bases: 6157 (number of Ns: 0)

CONTIG: tig00000001_3 (54807bp)
Best alignment score: 54801.5 (LEN: 54807, IDY: 99.99), Total number of alignments: 1
		One align captures most of this contig: 101929 156735 | 1 54807 | 54807 54807 | 99.99 | MN167518 tig00000001_3

CONTIG: tig00000004_1 (12473bp)
Best alignment score: 12116.4 (LEN: 12468, IDY: 97.18), Total number of alignments: 1
		One align captures most of this contig: 111609 124261 | 6 12473 | 12653 12468 | 97.18 | MN167518 tig00000004_1

CONTIG: tig00000006_1 (7942bp)
		This contig is unaligned. (7942 bp)
		Unaligned bases: 7942 (number of Ns: 0)

CONTIG: tig00000007_2 (10553bp)
Best alignment score: 10550.9 (LEN: 10553, IDY: 99.98), Total number of alignments: 1
		One align captures most of this contig: 75670 86224 | 1 10553 | 10555 10553 | 99.98 | MN167518 tig00000007_2

CONTIG: tig00000012 (5711bp)
		This contig is unaligned. (5711 bp)
		Unaligned bases: 5711 (number of Ns: 0)

CONTIG: tig00000015_1 (5981bp)
		This contig is unaligned. (5981 bp)
		Unaligned bases: 5981 (number of Ns: 0)

CONTIG: tig00000031 (4592bp)
		This contig is unaligned. (4592 bp)
		Unaligned bases: 4592 (number of Ns: 0)

CONTIG: tig00000001_4 (28236bp)
Best alignment score: 28236.0 (LEN: 28236, IDY: 100.00), Total number of alignments: 1
		One align captures most of this contig: 21401 49636 | 28236 1 | 28236 28236 | 100.0 | MN167518 tig00000001_4

CONTIG: tig00000002_2 (32337bp)
Best alignment score: 31544.7 (LEN: 32337, IDY: 97.55), Total number of alignments: 1
		One align captures most of this contig: 18793 51184 | 1 32337 | 32392 32337 | 97.55 | MN167518 tig00000002_2

CONTIG: tig00000003_3 (12919bp)
Best alignment score: 12919.0 (LEN: 12919, IDY: 100.00), Total number of alignments: 1
		One align captures most of this contig: 51643 64561 | 1 12919 | 12919 12919 | 100.0 | MN167518 tig00000003_3

CONTIG: tig00000005_2 (9948bp)
		This contig is unaligned. (9948 bp)
		Unaligned bases: 9948 (number of Ns: 0)

CONTIG: tig00000007_3 (15660bp)
Best alignment score: 15531.6 (LEN: 15660, IDY: 99.18), Total number of alignments: 1
		One align captures most of this contig: 50533 66187 | 15660 1 | 15655 15660 | 99.18 | MN167518 tig00000007_3

CONTIG: tig00000008_1 (9423bp)
		This contig is unaligned. (9423 bp)
		Unaligned bases: 9423 (number of Ns: 0)

CONTIG: tig00000009_1 (7295bp)
		This contig is unaligned. (7295 bp)
		Unaligned bases: 7295 (number of Ns: 0)

CONTIG: tig00000010_3 (7910bp)
		This contig is unaligned. (7910 bp)
		Unaligned bases: 7910 (number of Ns: 0)

CONTIG: tig00000012_1 (8220bp)
		This contig is unaligned. (8220 bp)
		Unaligned bases: 8220 (number of Ns: 0)

CONTIG: tig00000017_1 (7608bp)
		This contig is unaligned. (7608 bp)
		Unaligned bases: 7608 (number of Ns: 0)

CONTIG: tig00000018 (3853bp)
		This contig is unaligned. (3853 bp)
		Unaligned bases: 3853 (number of Ns: 0)

CONTIG: tig00000001_5 (23439bp)
Best alignment score: 23439.0 (LEN: 23439, IDY: 100.00), Total number of alignments: 1
		One align captures most of this contig: 133298 156735 | 23439 1 | 23438 23439 | 100.0 | MN167518 tig00000001_5

CONTIG: tig00000002_3 (10386bp)
Best alignment score: 10383.9 (LEN: 10386, IDY: 99.98), Total number of alignments: 1
		One align captures most of this contig: 133690 144074 | 1 10386 | 10385 10386 | 99.98 | MN167518 tig00000002_3

CONTIG: tig00000003_4 (7334bp)
		This contig is unaligned. (7334 bp)
		Unaligned bases: 7334 (number of Ns: 0)

CONTIG: tig00000001_6 (28803bp)
Best alignment score: 20506.9 (LEN: 21297, IDY: 96.29), Total number of alignments: 1
			Looking for the best set of alignments (out of 1 total alignments)
			The best set is below. Score: 20506.9, number of alignments: 1, unaligned bases: 7506
		This contig is partially unaligned. (Aligned 21297 out of 28803 non-N bases (73.94%))
		Alignment: 6340 27830 | 1 21297 | 21491 21297 | 96.29 | MN167518 tig00000001_6
		Unaligned bases: 21298 to 28803 (7506)

CONTIG: tig00000002_4 (10703bp)
Best alignment score: 10699.8 (LEN: 10703, IDY: 99.97), Total number of alignments: 1
		One align captures most of this contig: 6928 17631 | 10703 1 | 10704 10703 | 99.97 | MN167518 tig00000002_4

CONTIG: tig00000001_7 (24805bp)
Best alignment score: 24000.4 (LEN: 24674, IDY: 97.27), Total number of alignments: 1
		One align captures most of this contig: 111609 136486 | 6 24679 | 24878 24674 | 97.27 | MN167518 tig00000001_7

CONTIG: tig00000002_5 (8612bp)
		This contig is unaligned. (8612 bp)
		Unaligned bases: 8612 (number of Ns: 0)

CONTIG: tig00000003_5 (17211bp)
Best alignment score: 17207.6 (LEN: 17211, IDY: 99.98), Total number of alignments: 1
		One align captures most of this contig: 114314 131527 | 17211 1 | 17214 17211 | 99.98 | MN167518 tig00000003_5

CONTIG: tig00000005_3 (8286bp)
		This contig is unaligned. (8286 bp)
		Unaligned bases: 8286 (number of Ns: 0)

CONTIG: tig00000006_2 (8097bp)
		This contig is unaligned. (8097 bp)
		Unaligned bases: 8097 (number of Ns: 0)

CONTIG: tig00000013_2 (7504bp)
		This contig is unaligned. (7504 bp)
		Unaligned bases: 7504 (number of Ns: 0)

CONTIG: tig00000015_2 (9929bp)
		This contig is unaligned. (9929 bp)
		Unaligned bases: 9929 (number of Ns: 0)

CONTIG: tig00000016 (6632bp)
		This contig is unaligned. (6632 bp)
		Unaligned bases: 6632 (number of Ns: 0)

CONTIG: tig00000017_2 (5853bp)
		This contig is unaligned. (5853 bp)
		Unaligned bases: 5853 (number of Ns: 0)

CONTIG: tig00000019 (7518bp)
		This contig is unaligned. (7518 bp)
		Unaligned bases: 7518 (number of Ns: 0)

CONTIG: tig00000035 (4786bp)
		This contig is unaligned. (4786 bp)
		Unaligned bases: 4786 (number of Ns: 0)

CONTIG: tig00000001_8 (36931bp)
Best alignment score: 36927.3 (LEN: 36931, IDY: 99.99), Total number of alignments: 1
		One align captures most of this contig: 112925 149857 | 1 36931 | 36933 36931 | 99.99 | MN167518 tig00000001_8

CONTIG: tig00000003_6 (4013bp)
		This contig is unaligned. (4013 bp)
		Unaligned bases: 4013 (number of Ns: 0)

CONTIG: tig00000005_4 (6428bp)
		This contig is unaligned. (6428 bp)
		Unaligned bases: 6428 (number of Ns: 0)

CONTIG: tig00000006_3 (7839bp)
		This contig is unaligned. (7839 bp)
		Unaligned bases: 7839 (number of Ns: 0)

CONTIG: tig00000007_4 (4725bp)
		This contig is unaligned. (4725 bp)
		Unaligned bases: 4725 (number of Ns: 0)

CONTIG: tig00000009_2 (7508bp)
		This contig is unaligned. (7508 bp)
		Unaligned bases: 7508 (number of Ns: 0)

CONTIG: tig00000010_4 (6337bp)
		This contig is unaligned. (6337 bp)
		Unaligned bases: 6337 (number of Ns: 0)

CONTIG: tig00000011_2 (6529bp)
		This contig is unaligned. (6529 bp)
		Unaligned bases: 6529 (number of Ns: 0)

CONTIG: tig00000012_2 (5047bp)
		This contig is unaligned. (5047 bp)
		Unaligned bases: 5047 (number of Ns: 0)

CONTIG: tig00000013_3 (6606bp)
		This contig is unaligned. (6606 bp)
		Unaligned bases: 6606 (number of Ns: 0)

CONTIG: tig00000014_1 (7308bp)
		This contig is unaligned. (7308 bp)
		Unaligned bases: 7308 (number of Ns: 0)

CONTIG: tig00000016_1 (4315bp)
		This contig is unaligned. (4315 bp)
		Unaligned bases: 4315 (number of Ns: 0)

CONTIG: tig00000017_3 (7899bp)
		This contig is unaligned. (7899 bp)
		Unaligned bases: 7899 (number of Ns: 0)

CONTIG: tig00000018_1 (4152bp)
		This contig is unaligned. (4152 bp)
		Unaligned bases: 4152 (number of Ns: 0)

CONTIG: tig00000023 (5286bp)
		This contig is unaligned. (5286 bp)
		Unaligned bases: 5286 (number of Ns: 0)

CONTIG: tig00000026 (2091bp)
		This contig is unaligned. (2091 bp)
		Unaligned bases: 2091 (number of Ns: 0)

CONTIG: tig00000027 (3907bp)
		This contig is unaligned. (3907 bp)
		Unaligned bases: 3907 (number of Ns: 0)

CONTIG: tig00000033 (2286bp)
		This contig is unaligned. (2286 bp)
		Unaligned bases: 2286 (number of Ns: 0)

CONTIG: tig00000001_9 (16006bp)
Best alignment score: 15738.6 (LEN: 16001, IDY: 98.36), Total number of alignments: 1
		One align captures most of this contig: 1238 17356 | 1 16001 | 16119 16001 | 98.36 | MN167518 tig00000001_9

CONTIG: tig00000002_6 (13165bp)
Best alignment score: 13162.4 (LEN: 13165, IDY: 99.98), Total number of alignments: 1
		One align captures most of this contig: 3758 16925 | 13165 1 | 13168 13165 | 99.98 | MN167518 tig00000002_6

CONTIG: tig00000003_7 (10406bp)
Best alignment score: 10406.0 (LEN: 10406, IDY: 100.00), Total number of alignments: 1
		One align captures most of this contig: 81617 92022 | 10406 1 | 10406 10406 | 100.0 | MN167518 tig00000003_7

CONTIG: tig00000001_10 (20202bp)
Best alignment score: 20124.3 (LEN: 20193, IDY: 99.66), Total number of alignments: 1
		One align captures most of this contig: 54826 75015 | 10 20202 | 20190 20193 | 99.66 | MN167518 tig00000001_10

CONTIG: tig00000002_7 (17763bp)
Best alignment score: 17761.2 (LEN: 17763, IDY: 99.99), Total number of alignments: 1
		One align captures most of this contig: 57050 74813 | 17763 1 | 17764 17763 | 99.99 | MN167518 tig00000002_7

CONTIG: tig00000003_8 (5918bp)
		This contig is unaligned. (5918 bp)
		Unaligned bases: 5918 (number of Ns: 0)

CONTIG: tig00000004_2 (8290bp)
		This contig is unaligned. (8290 bp)
		Unaligned bases: 8290 (number of Ns: 0)

CONTIG: tig00000006_4 (8772bp)
		This contig is unaligned. (8772 bp)
		Unaligned bases: 8772 (number of Ns: 0)

CONTIG: tig00000001_11 (30266bp)
Best alignment score: 30266.0 (LEN: 30266, IDY: 100.00), Total number of alignments: 1
		One align captures most of this contig: 83017 113282 | 30266 1 | 30266 30266 | 100.0 | MN167518 tig00000001_11

CONTIG: tig00000002_8 (12451bp)
Best alignment score: 12449.8 (LEN: 12451, IDY: 99.99), Total number of alignments: 1
		One align captures most of this contig: 95504 107955 | 1 12451 | 12452 12451 | 99.99 | MN167518 tig00000002_8

CONTIG: tig00000003_9 (7272bp)
		This contig is unaligned. (7272 bp)
		Unaligned bases: 7272 (number of Ns: 0)

CONTIG: tig00000008_2 (9332bp)
		This contig is unaligned. (9332 bp)
		Unaligned bases: 9332 (number of Ns: 0)

CONTIG: tig00000009_3 (8301bp)
		This contig is unaligned. (8301 bp)
		Unaligned bases: 8301 (number of Ns: 0)

Analyzing coverage...
Writing SNPs into /Users/daver/Dropbox/data/kir/assembly/0420/work/1e/ae1d734f635606e88c36e657473c87/quast_results/results_2020_04_21_17_20_16/contigs_reports/minimap_output/Kir5_P2_14_999F-contigs.used_snps.gz

Analysis is finished!
Founded SNPs were written into /Users/daver/Dropbox/data/kir/assembly/0420/work/1e/ae1d734f635606e88c36e657473c87/quast_results/results_2020_04_21_17_20_16/contigs_reports/minimap_output/Kir5_P2_14_999F-contigs.used_snps.gz

Results:
	Local Misassemblies: 0
	Misassemblies: 1
		Relocations: 1
		Translocations: 0
		Inversions: 0
	Scaffold gap extensive misassemblies: 0
	Scaffold gap local misassemblies: 0
	Misassembled Contigs: 1
	Misassembled Contig Bases: 110808
	Misassemblies Inter-Contig Overlap: 0
Unaligned Contigs: 60 + 2 part
Half Unaligned Contigs with Misassemblies: 0
Unaligned Contig Bases: 449752

Ambiguously Mapped Contigs: 0
Total Bases in Ambiguously Mapped Contigs: 0
Extra Bases in Ambiguously Mapped Contigs: 0
Note that --allow-ambiguity option was set to "one" and only first alignment per each of these contigs was used.

	Covered Bases: 162315

	SNPs: 3674
	Insertions: 445
	Deletions: 1443
```
