## Supplemental Figure 1 for "Efficient Sequencing, Assembly, and Annotation of Human KIR Haplotypes": Kir5_P2_14_999F-contigs.sf

```
Assembly md5 checksum: f1b807c63ae6afa2b39e5da634d3f9fb
Reference md5 checksum: c198a6ac211dc4286d30063185f99ac9
Successfully finished on 2020/04/21 17:20:18
```
