## Supplemental Figure 1 for "Efficient Sequencing, Assembly, and Annotation of Human KIR Haplotypes": report.txt

```
All statistics are based on contigs of size >= 500 bp, unless otherwise noted (e.g., "# contigs (>= 0 bp)" and "Total length (>= 0 bp)" include all contigs).

Assembly                     Kir5_P2_14_999F.contigs
# contigs (>= 0 bp)          26                     
# contigs (>= 1000 bp)       26                     
# contigs (>= 5000 bp)       18                     
# contigs (>= 10000 bp)      2                      
# contigs (>= 25000 bp)      1                      
# contigs (>= 50000 bp)      0                      
Total length (>= 0 bp)       190582                 
Total length (>= 1000 bp)    190582                 
Total length (>= 5000 bp)    159728                 
Total length (>= 10000 bp)   42717                  
Total length (>= 25000 bp)   30266                  
Total length (>= 50000 bp)   0                      
# contigs                    92                     
Largest contig               110808                 
Total length                 1270381                
Reference length             178642                 
GC (%)                       47.55                  
Reference GC (%)             46.69                  
N50                          20202                  
NG50                         110808                 
N75                          8720                   
NG75                         55600                  
L50                          17                     
LG50                         1                      
L75                          44                     
LG75                         2                      
# misassemblies              1                      
# misassembled contigs       1                      
Misassembled contigs length  110808                 
# local misassemblies        0                      
# scaffold gap ext. mis.     0                      
# scaffold gap loc. mis.     0                      
# unaligned mis. contigs     0                      
# unaligned contigs          60 + 2 part            
Unaligned length             449752                 
Genome fraction (%)          90.860                 
Duplication ratio            5.056                  
# N's per 100 kbp            0.00                   
# mismatches per 100 kbp     2263.50                
# indels per 100 kbp         181.13                 
Largest alignment            77605                  
Total aligned length         820479                 
NA50                         17763                  
NGA50                        55600                  
NGA75                        54807                  
LA50                         19                     
LGA50                        2                      
LGA75                        3                      
```
