## Supplemental Figure 1 for "Efficient Sequencing, Assembly, and Annotation of Human KIR Haplotypes": Kir5_P2_14_999F.contigs_MN167519NanoStats.txt

```
General summary:        
Average percent identity:       100.0
Mean read length:           27,565.5
Median percent identity:       100.0
Median read length:         23,432.0
Number of reads:                29.0
Read length N50:            33,614.0
Total bases:               799,400.0
Total bases aligned:       715,290.0
```
