## Supplemental Figure 1 for "Efficient Sequencing, Assembly, and Annotation of Human KIR Haplotypes": contigs_report_Kir5_P2_14_999F-contigs.unaligned.info

```
Contig	Total_length	Unaligned_length	Unaligned_type	Unaligned_parts
tig00000002	8720	8720	full	1-8720
tig00000006	9112	9112	full	1-9112
tig00000007	8504	8504	full	1-8504
tig00000017	7245	7245	full	1-7245
tig00000010_1	4935	4935	full	1-4935
tig00000002_1	9963	9963	full	1-9963
tig00000008	7993	7993	full	1-7993
tig00000009	7087	7087	full	1-7087
tig00000013_1	7571	7571	full	1-7571
tig00000014	7446	7446	full	1-7446
tig00000015	7118	7118	full	1-7118
tig00000020	6157	6157	full	1-6157
tig00000006_1	7942	7942	full	1-7942
tig00000012	5711	5711	full	1-5711
tig00000015_1	5981	5981	full	1-5981
tig00000031	4592	4592	full	1-4592
tig00000005_2	9948	9948	full	1-9948
tig00000008_1	9423	9423	full	1-9423
tig00000009_1	7295	7295	full	1-7295
tig00000010_3	7910	7910	full	1-7910
tig00000012_1	8220	8220	full	1-8220
tig00000017_1	7608	7608	full	1-7608
tig00000018	3853	3853	full	1-3853
tig00000003_4	7334	7334	full	1-7334
tig00000002_4	10703	10703	full	1-10703
tig00000002_5	8612	8612	full	1-8612
tig00000005_3	8286	8286	full	1-8286
tig00000006_2	8097	8097	full	1-8097
tig00000013_2	7504	7504	full	1-7504
tig00000015_2	9929	9929	full	1-9929
tig00000016	6632	6632	full	1-6632
tig00000017_2	5853	5853	full	1-5853
tig00000019	7518	7518	full	1-7518
tig00000035	4786	4786	full	1-4786
tig00000003_6	4013	4013	full	1-4013
tig00000005_4	6428	6428	full	1-6428
tig00000006_3	7839	7839	full	1-7839
tig00000007_4	4725	4725	full	1-4725
tig00000009_2	7508	7508	full	1-7508
tig00000010_4	6337	6337	full	1-6337
tig00000011_2	6529	6529	full	1-6529
tig00000012_2	5047	5047	full	1-5047
tig00000013_3	6606	6606	full	1-6606
tig00000014_1	7308	7308	full	1-7308
tig00000016_1	4315	4315	full	1-4315
tig00000017_3	7899	7899	full	1-7899
tig00000018_1	4152	4152	full	1-4152
tig00000023	5286	5286	full	1-5286
tig00000026	2091	2091	full	1-2091
tig00000027	3907	3907	full	1-3907
tig00000033	2286	2286	full	1-2286
tig00000003_8	5918	5918	full	1-5918
tig00000004_2	8290	8290	full	1-8290
tig00000006_4	8772	8772	full	1-8772
tig00000003_9	7272	7272	full	1-7272
tig00000008_2	9332	9332	full	1-9332
tig00000009_3	8301	8301	full	1-8301
```
