## Supplemental Figure 1 for "Efficient Sequencing, Assembly, and Annotation of Human KIR Haplotypes": Kir5_P2_14_999F-contigs.unaligned

```
tig00000002
tig00000006
tig00000007
tig00000017
tig00000010_1
tig00000002_1
tig00000008
tig00000009
tig00000013_1
tig00000014
tig00000015
tig00000020
tig00000006_1
tig00000012
tig00000015_1
tig00000031
tig00000005_2
tig00000008_1
tig00000009_1
tig00000010_3
tig00000012_1
tig00000017_1
tig00000018
tig00000003_4
tig00000002_4
tig00000002_5
tig00000005_3
tig00000006_2
tig00000013_2
tig00000015_2
tig00000016
tig00000017_2
tig00000019
tig00000035
tig00000003_6
tig00000005_4
tig00000006_3
tig00000007_4
tig00000009_2
tig00000010_4
tig00000011_2
tig00000012_2
tig00000013_3
tig00000014_1
tig00000016_1
tig00000017_3
tig00000018_1
tig00000023
tig00000026
tig00000027
tig00000033
tig00000003_8
tig00000004_2
tig00000006_4
tig00000003_9
tig00000008_2
tig00000009_3
```
