## Supplemental Figure 1 for "Efficient Sequencing, Assembly, and Annotation of Human KIR Haplotypes": Kir5_P2_15_999F.contigs_MN167512NanoStats.txt

```
General summary:        
Average percent identity:       100.0
Mean read length:           22,933.1
Median percent identity:       100.0
Median read length:         16,890.0
Number of reads:                26.0
Read length N50:            25,866.0
Total bases:               596,261.0
Total bases aligned:       517,591.0
```
