## Supplemental Figure 1 for "Efficient Sequencing, Assembly, and Annotation of Human KIR Haplotypes": gc.icarus.txt

```
#MN167512 0
0 41.0
0 47.0
0 34.0
0 47.0
0 55.0
0 64.0
0 58.0
0 53.0
0 54.0
0 55.0
0 58.0
0 52.0
0 54.0
0 55.0
0 57.0
0 60.0
0 54.0
0 44.0
0 41.0
0 56.0
0 62.0
0 50.0
0 55.0
0 60.0
0 55.0
0 46.0
0 53.0
0 58.0
0 53.0
0 47.0
0 48.0
0 59.0
0 51.0
0 50.0
0 56.0
0 50.0
0 57.0
0 56.0
0 53.0
0 56.0
0 51.0
0 42.0
0 45.0
0 52.0
0 60.0
0 41.0
0 43.0
0 48.0
0 41.0
0 33.0
0 27.0
0 30.0
0 39.0
0 48.0
0 50.0
0 57.0
0 53.0
0 66.0
0 50.0
0 62.0
0 60.0
0 54.0
0 27.0
0 57.0
0 37.0
0 56.0
0 36.0
0 40.0
0 47.0
0 49.0
0 37.0
0 58.0
0 47.0
0 41.0
0 47.0
0 46.0
0 38.0
0 57.0
0 43.0
0 43.0
0 44.0
0 49.0
0 35.0
0 53.0
0 45.0
0 48.0
0 36.0
0 49.0
0 50.0
0 48.0
0 44.0
0 33.0
0 47.0
0 51.0
0 53.0
0 39.0
0 32.0
0 47.0
0 44.0
0 48.0
0 51.0
0 25.0
0 46.0
0 47.0
0 49.0
0 55.0
0 49.0
0 49.0
0 60.0
0 47.0
0 48.0
0 49.0
0 42.0
0 48.0
0 62.0
0 55.0
0 50.0
0 50.0
0 53.0
0 57.0
0 49.0
0 52.0
0 55.0
0 50.0
0 49.0
0 41.0
0 36.0
0 53.0
0 43.0
0 43.0
0 32.0
0 35.0
0 44.0
0 59.0
0 42.0
0 52.0
0 31.0
0 27.0
0 41.0
0 33.0
0 48.0
0 35.0
0 27.0
0 46.0
0 57.0
0 62.0
0 60.0
0 58.0
0 55.0
0 58.0
0 54.0
0 58.0
0 57.0
0 60.0
0 59.0
0 53.0
0 59.0
0 56.0
0 52.0
0 50.0
0 39.0
0 53.0
0 59.0
0 50.0
0 54.0
0 61.0
0 52.0
0 45.0
0 57.0
0 50.0
0 49.0
0 46.0
0 57.0
0 42.0
0 58.0
0 57.0
0 48.0
0 48.0
0 51.0
0 48.0
0 54.0
0 51.0
0 55.0
0 47.0
0 50.0
0 48.0
0 46.0
0 52.0
0 47.0
0 42.0
0 48.0
0 38.0
0 30.0
0 32.0
0 30.0
0 35.0
0 51.0
0 50.0
0 62.0
0 56.0
0 57.0
0 50.0
0 63.0
0 59.595959596
0 50.0
0 35.7894736842
0 59.375
0 52.5773195876
0 36.3636363636
0 15.0
0 42.0
0 42.0
0 45.0
0 30.0
0 54.0
0 48.0
0 51.0
0 45.0
0 43.0
0 55.0
0 47.0
0 42.0
0 30.0
0 40.0
0 35.0
0 37.0
0 43.0
0 55.0
0 44.0
0 54.0
0 36.0
0 40.0
0 42.0
0 52.0
0 50.0
0 47.0
0 43.0
0 49.0
0 56.0
0 42.0
0 48.0
0 52.0
0 45.0
0 39.0
0 46.0
0 42.0
0 42.0
0 59.0
0 44.0
0 42.0
0 44.0
0 48.0
0 48.0
0 47.0
0 33.0
0 35.0
0 46.0
0 50.0
0 53.0
0 27.0
0 33.0
0 49.0
0 47.0
0 57.0
0 48.0
0 31.0
0 48.0
0 44.0
0 58.0
0 53.0
0 45.0
0 58.0
0 57.0
0 52.0
0 42.0
0 47.0
0 45.0
0 49.0
0 60.0
0 55.0
0 48.0
0 54.0
0 52.0
0 52.0
0 49.0
0 52.0
0 53.0
0 49.0
0 49.0
0 52.0
0 32.0
0 51.0
0 46.0
0 44.0
0 33.0
0 34.0
0 42.0
0 25.0
0 34.0
0 42.0
0 39.0
0 58.0
0 49.0
0 45.0
0 39.0
0 29.0
0 26.0
0 36.0
0 51.0
0 55.0
0 64.0
0 60.0
0 58.0
0 52.0
0 54.0
0 59.0
0 57.0
0 54.0
0 53.0
0 61.0
0 58.0
0 54.0
0 56.0
0 60.0
0 54.0
0 47.0
0 41.0
0 51.0
0 60.0
0 50.0
0 54.0
0 60.0
0 56.0
0 44.0
0 53.0
0 60.0
0 47.0
0 48.0
0 54.0
0 46.0
0 53.0
0 61.0
0 46.0
0 48.0
0 53.0
0 49.0
0 54.0
0 50.0
0 55.0
0 50.0
0 46.0
0 51.0
0 47.0
0 50.0
0 52.0
0 43.0
0 46.0
0 47.0
0 26.0
0 34.0
0 31.0
0 31.0
0 43.0
0 54.0
0 54.0
0 60.0
0 58.0
0 53.0
0 56.0
0 64.0
0 56.0
0 33.0
0 55.0
0 52.0
0 51.0
0 35.0
0 41.0
0 45.0
0 38.0
0 37.0
0 54.0
0 50.0
0 43.0
0 36.0
0 58.0
0 49.0
0 52.0
0 36.0
0 30.0
0 38.0
0 38.0
0 42.0
0 46.0
0 48.0
0 51.0
0 41.0
0 41.0
0 45.0
0 45.0
0 49.0
0 48.0
0 42.0
0 46.0
0 49.0
0 58.0
0 49.0
0 53.0
0 38.0
0 34.0
0 42.0
0 48.0
0 48.0
0 56.0
0 37.0
0 47.0
0 48.0
0 50.0
0 58.0
0 52.0
0 51.0
0 59.0
0 50.0
0 47.0
0 47.0
0 40.0
0 49.0
0 61.0
0 55.0
0 53.0
0 52.0
0 53.0
0 56.0
0 49.0
0 54.0
0 54.0
0 50.0
0 50.0
0 51.0
0 32.0
0 48.0
0 47.0
0 41.0
0 34.0
0 37.0
0 37.0
0 32.0
0 24.0
0 50.0
0 33.0
0 56.0
0 51.0
0 45.0
0 39.0
0 29.0
0 27.0
0 34.0
0 47.0
0 58.0
0 62.0
0 58.0
0 56.0
0 57.0
0 60.0
0 57.0
0 54.0
0 55.0
0 57.0
0 61.0
0 58.0
0 49.0
0 59.0
0 53.0
0 52.0
0 42.0
0 47.0
0 57.0
0 61.0
0 43.0
0 63.0
0 60.0
0 46.0
0 48.0
0 53.0
0 55.0
0 48.0
0 48.0
0 57.0
0 41.0
0 60.0
0 51.0
0 51.0
0 57.0
0 50.0
0 50.0
0 47.0
0 56.0
0 49.0
0 48.0
0 47.0
0 48.0
0 53.0
0 50.0
0 43.0
0 48.0
0 45.0
0 30.0
0 34.0
0 27.0
0 31.0
0 39.0
0 50.0
0 49.0
0 60.0
0 62.0
0 52.0
0 55.0
0 66.0
0 59.0
0 39.0
0 50.0
0 50.0
0 61.0
0 27.0
0 43.0
0 44.0
0 44.0
0 33.0
0 54.0
0 49.0
0 48.0
0 45.0
0 48.0
0 49.0
0 50.0
0 38.0
0 28.0
0 39.0
0 36.0
0 38.0
0 45.0
0 53.0
0 41.0
0 46.0
0 36.0
0 33.0
0 49.0
0 48.0
0 52.0
0 49.0
0 42.0
0 51.0
0 56.0
0 35.0
0 51.0
0 54.0
0 43.0
0 37.0
0 51.0
0 43.0
0 46.0
0 48.0
0 52.0
0 38.0
0 44.0
0 51.0
0 44.0
0 49.0
0 33.0
0 34.0
0 56.0
0 46.0
0 47.0
0 28.0
0 41.0
0 49.0
0 50.0
0 52.0
0 43.0
0 36.0
0 54.0
0 43.0
0 57.0
0 53.0
0 45.0
0 59.0
0 54.0
0 51.0
0 42.0
0 44.0
0 48.0
0 53.0
0 60.0
0 53.0
0 50.0
0 48.0
0 55.0
0 51.0
0 49.0
0 58.0
0 47.0
0 52.0
0 47.0
0 38.0
0 44.0
0 51.0
0 45.0
0 36.0
0 34.0
0 37.0
0 41.0
0 20.0
0 38.0
0 40.0
0 48.0
0 60.0
0 48.0
0 38.0
0 35.0
0 29.0
0 28.0
0 35.0
0 51.0
0 55.0
0 63.0
0 60.0
0 54.0
0 54.0
0 60.0
0 52.0
0 44.0
0 54.0
0 55.0
0 50.0
0 51.0
0 54.0
0 43.0
0 53.0
0 61.0
0 49.0
0 51.0
0 50.0
0 49.0
0 53.0
0 51.0
0 56.0
0 47.0
0 45.0
0 49.0
0 44.0
0 55.0
0 50.0
0 44.0
0 45.0
0 42.0
0 27.0
0 32.0
0 25.0
0 34.0
0 38.0
0 55.0
0 58.0
0 56.0
0 60.0
0 51.0
0 53.0
0 51.0
0 52.0
0 58.0
0 57.0
0 56.0
0 57.0
0 48.0
0 48.0
0 46.0
0 54.0
0 46.0
0 38.0
0 44.0
0 46.0
0 50.0
0 44.0
0 47.0
0 30.0
0 28.0
0 29.0
0 33.0
0 27.0
0 27.0
0 30.0
0 38.0
0 42.0
0 43.0
0 41.0
0 42.0
0 35.0
0 34.0
0 21.0
0 37.0
0 54.0
0 42.0
0 27.0
0 44.0
0 41.0
0 48.0
0 48.0
0 51.0
0 39.0
0 36.0
0 40.0
0 38.0
0 39.0
0 32.0
0 38.0
0 40.0
0 30.0
0 28.0
0 36.0
0 36.0
0 26.0
0 41.0
0 36.0
0 32.0
0 41.0
0 29.0
0 35.0
0 37.0
0 52.0
0 52.0
0 54.0
0 39.0
0 39.0
0 40.0
0 40.0
0 44.0
0 53.0
0 61.0
0 47.0
0 53.0
0 41.0
0 35.0
0 44.0
0 44.0
0 42.0
0 28.0
0 37.0
0 28.0
0 39.0
0 29.0
0 32.0
0 33.0
0 36.0
0 38.0
0 30.0
0 31.0
0 31.0
0 28.0
0 33.0
0 38.0
0 37.0
0 48.0
0 48.0
0 49.0
0 38.0
0 30.0
0 26.0
0 26.0
0 53.0
0 45.0
0 58.0
0 30.0
0 37.0
0 41.0
0 41.0
0 38.0
0 41.0
0 32.0
0 32.0
0 40.0
0 62.0
0 54.0
0 48.0
0 38.0
0 41.0
0 37.0
0 31.0
0 38.0
0 29.0
0 39.0
0 32.0
0 36.0
0 41.0
0 30.0
0 24.0
0 40.0
0 48.0
0 51.0
0 60.0
0 55.0
0 49.0
0 54.0
0 56.0
0 49.0
0 60.0
0 55.0
0 59.0
0 39.0
0 48.0
0 56.0
0 63.0
0 46.0
0 62.0
0 61.0
0 48.0
0 53.0
0 53.0
0 56.0
0 47.0
0 48.0
0 59.0
0 54.0
0 60.0
0 61.0
0 53.0
0 53.0
0 63.0
0 57.0
0 41.0
0 35.0
0 43.0
0 60.0
0 37.0
0 44.0
0 43.0
0 48.0
0 35.0
0 56.0
0 50.0
0 50.0
0 38.0
0 37.0
0 23.0
0 34.0
0 36.0
0 35.0
0 42.0
0 38.0
0 35.0
0 46.0
0 47.0
0 49.0
0 59.0
0 40.0
0 50.0
0 48.0
0 48.0
0 40.0
0 55.0
0 53.0
0 35.0
0 43.0
0 40.0
0 43.0
0 60.0
0 42.0
0 49.0
0 37.0
0 49.0
0 50.0
0 47.0
0 46.0
0 32.0
0 44.0
0 49.0
0 52.0
0 36.0
0 30.0
0 48.0
0 40.0
0 50.0
0 47.0
0 36.0
0 47.0
0 43.0
0 55.0
0 54.0
0 41.0
0 56.0
0 51.0
0 49.0
0 39.0
0 49.0
0 45.0
0 49.0
0 62.0
0 57.0
0 46.0
0 57.0
0 53.0
0 47.0
0 49.0
0 53.0
0 52.0
0 47.0
0 50.0
0 49.0
0 33.0
0 49.0
0 43.0
0 41.0
0 30.0
0 38.0
0 44.0
0 20.0
0 36.0
0 43.0
0 35.0
0 60.0
0 45.0
0 37.0
0 39.0
0 32.0
0 26.0
0 36.0
0 52.0
0 54.0
0 63.0
0 58.0
0 60.0
0 62.0
0 58.0
0 56.0
0 57.0
0 53.0
0 54.0
0 64.0
0 56.0
0 57.0
0 55.0
0 58.0
0 53.0
0 51.0
0 35.0
0 57.0
0 65.0
0 46.0
0 54.0
0 61.0
0 57.0
0 51.0
0 55.0
0 56.0
0 50.0
0 51.0
0 53.0
0 48.0
0 54.0
0 59.0
0 50.0
0 46.0
0 55.0
0 52.0
0 48.0
0 45.0
0 48.0
0 55.0
0 49.0
0 43.0
0 37.0
0 45.0
0 40.0
0 31.0
0 34.0
0 25.0
0 36.0
0 49.0
0 52.0
0 60.0
0 55.0
0 60.0
0 45.0
0 63.0
0 61.0
0 45.0
0 26.0
0 50.0
0 47.0
0 46.0
0 49.0
0 42.0
0 49.0
0 32.0
0 48.0
0 48.0
0 48.0
0 38.0
0 35.0
0 57.0
0 54.0
0 43.0
0 35.0
0 33.0
0 32.0
0 33.0
0 38.0
0 54.0
0 46.0
0 50.0
0 34.0
0 38.0
0 47.0
0 46.0
0 52.0
0 55.0
0 41.0
0 49.0
0 51.0
0 48.0
0 41.0
0 55.0
0 45.0
0 41.0
0 41.0
0 48.0
0 37.0
0 55.0
0 44.0
0 44.0
0 38.0
0 51.0
0 51.0
0 46.0
0 49.0
0 35.0
0 48.0
0 49.0
0 51.0
0 39.0
0 35.0
0 43.0
0 48.0
0 49.0
0 52.0
0 34.0
0 43.0
0 51.0
0 47.0
0 57.0
0 51.0
0 45.0
0 63.0
0 47.0
0 51.0
0 46.0
0 39.0
0 51.0
0 57.0
0 60.0
0 51.0
0 54.0
0 49.0
0 59.0
0 53.0
0 48.0
0 55.0
0 52.0
0 52.0
0 50.0
0 39.0
0 42.0
0 53.0
0 43.0
0 42.0
0 31.0
0 36.0
0 42.0
0 19.0
0 39.0
0 41.0
0 47.0
0 61.0
0 51.0
0 38.0
0 31.0
0 31.0
0 27.0
0 41.0
0 52.0
0 61.0
0 60.0
0 58.0
0 59.0
0 55.0
0 57.0
0 54.0
0 62.0
0 57.0
0 56.0
0 54.0
0 59.0
0 57.0
0 60.0
0 60.0
0 51.0
0 53.0
0 61.0
0 53.0
0 47.0
0 38.0
0 49.0
0 55.0
0 55.0
0 47.0
0 63.0
0 58.0
0 48.0
0 51.0
0 50.0
0 53.0
0 49.0
0 50.0
0 58.0
0 41.0
0 54.0
0 54.0
0 47.0
0 56.0
0 52.0
0 50.0
0 45.0
0 53.0
0 50.0
0 49.0
0 44.0
0 47.0
0 54.0
0 48.0
0 42.0
0 47.0
0 45.0
0 35.0
0 29.0
0 25.0
0 33.0
0 35.0
0 49.0
0 58.0
0 56.0
0 62.0
0 55.0
0 52.0
0 62.0
0 58.0
0 44.0
0 36.0
0 60.0
0 54.0
0 38.0
0 46.0
0 39.0
0 47.0
0 30.0
0 49.0
0 52.0
0 52.0
0 45.0
0 40.0
0 63.0
0 47.0
0 45.0
0 33.0
0 37.0
0 35.0
0 38.0
0 43.0
0 56.0
0 41.0
0 54.0
0 34.0
0 38.0
0 44.0
0 50.0
0 52.0
0 51.0
0 40.0
0 51.0
0 51.0
0 46.0
0 43.0
0 50.0
0 46.0
0 40.0
0 45.0
0 42.0
0 40.0
0 56.0
0 44.0
0 41.0
0 41.0
0 47.0
0 50.0
0 49.0
0 39.0
0 32.0
0 53.0
0 46.0
0 54.0
0 34.0
0 34.0
0 47.0
0 48.0
0 51.0
0 52.0
0 36.0
0 47.0
0 46.0
0 52.0
0 59.0
0 40.0
0 54.0
0 54.0
0 53.0
0 44.0
0 47.0
0 41.0
0 48.0
0 63.0
0 55.0
0 50.0
0 51.0
0 52.0
0 54.0
0 48.0
0 49.0
0 53.0
0 50.0
0 49.0
0 45.0
0 39.0
0 47.0
0 43.0
0 41.0
0 33.0
0 37.0
0 44.0
0 57.0
0 46.0
0 53.0
0 30.0
0 27.0
0 42.0
0 34.0
0 50.0
0 34.0
0 28.0
0 47.0
0 58.0
0 63.0
0 57.0
0 58.0
0 58.0
0 59.0
0 58.0
0 59.0
0 59.0
0 53.0
0 57.5757575758
0 56.0
0 57.0
0 51.0
0 38.0
0 56.0
0 59.0
0 55.0
0 54.0
0 62.0
0 56.5656565657
0 50.0
0 56.0
0 58.0
0 54.0
0 49.0
0 56.0
0 52.0
0 43.0
0 60.0
0 45.0
0 54.0
0 57.0
0 55.0
0 52.0
0 51.0
0 53.0
0 51.0
0 51.5151515152
0 48.0
0 46.0
0 53.0
0 48.0
0 37.0
0 51.0
0 45.0
0 33.0
0 27.0
0 37.0
0 24.0
0 35.0
0 55.0
0 52.0
0 57.0
0 56.0
0 61.0
0 53.0
0 62.0
0 61.0
0 52.0
0 21.0
0 53.0
0 46.0
0 48.0
0 42.4242424242
0 44.0
0 47.0
0 34.0
0 47.0
0 47.0
0 51.0
0 37.3737373737
0 34.0
0 57.0
0 54.0
0 42.4242424242
0 36.0
0 31.0
0 35.0
0 32.0
0 37.0
0 54.0816326531
0 45.0
0 46.0
0 36.0824742268
0 39.0
0 46.0
0 47.0
0 52.0
0 54.0
0 40.0
0 51.0
0 52.0
0 47.4747474747
0 42.0
0 52.5252525253
0 48.4848484848
0 42.0
0 40.0
0 46.0
0 35.0
0 60.0
0 49.0
0 48.0
0 38.3838383838
0 48.9583333333
0 48.4536082474
0 45.8333333333
0 40.404040404
0 37.3737373737
0 52.0
0 46.0
0 55.0
0 34.693877551
0 30.303030303
0 46.0
0 50.5050505051
0 47.0
0 56.0
0 32.0
0 44.4444444444
0 46.4646464646
0 48.9795918367
0 53.0
0 46.0
0 20.202020202
0 44.0
0 53.0
0 37.3737373737
0 38.0
0 40.0
0 45.0
0 42.0
0 39.0
0 32.0
0 40.0
0 38.0
0 38.0
0 37.3737373737
0 42.0
0 35.0
0 43.0
0 37.0
0 34.0
0 39.3939393939
0 40.0
0 46.0
0 36.0
0 36.3636363636
0 52.0
0 61.0
0 47.0
0 42.0
0 50.0
0 39.0
0 50.0
0 58.0
0 61.0
0 49.0
0 55.0
0 56.0
0 52.0
0 49.0
0 55.0
0 52.0
0 53.0
0 48.0
0 48.0
0 34.0
0 38.0
0 53.0
0 41.0
0 41.0
0 33.0
0 40.0
0 40.0
0 24.0
0 40.0
0 46.0
0 29.0
0 35.0
0 27.0
0 27.0
0 43.0
0 47.0
0 41.0
0 35.0
0 37.0
0 66.0
0 53.0
0 55.0
0 52.0
0 46.4788732394
```
