## Supplemental Figure 1 for "Efficient Sequencing, Assembly, and Annotation of Human KIR Haplotypes": contigs_report_Kir5_P2_15_999F-contigs.stdout

```
Aligning contigs to reference...
	Aligning contigs to the reference
Filtering alignments...
Parsing coords...
Loading reference...
	Loaded [MN167512]
	Total Regions: 1
	Total Region Length: 144771
Analyzing contigs...
CONTIG: tig00000001 (115868bp)
Best alignment score: 88794.3 (LEN: 89142, IDY: 99.61), Total number of alignments: 2
			Looking for the best set of alignments (out of 2 total alignments)
			The best set is below. Score: 115283.3, number of alignments: 2, unaligned bases: 2
		This contig is misassembled.
			Excluding internal overlap of size 407 between Alignment 1 and 2: 108901 136044 | 88736 115866 | 27144 27131 --> 109289 136044 | 89143 115866 | 26756 26724
			Real Alignment 1: 20994 110073 | 1 89142 | 89080 89142 | 99.61 | MN167512 tig00000001
			  Overlap between these two alignments (local misassembly). Inconsistency = -785
			Real Alignment 2: 109289 136044 | 89143 115866 | 26756 26724 | 99.3 | MN167512 tig00000001

CONTIG: tig00000002 (8812bp)
		This contig is unaligned. (8812 bp)
		Unaligned bases: 8812 (number of Ns: 0)

CONTIG: tig00000003 (12809bp)
Best alignment score: 12809.0 (LEN: 12809, IDY: 100.00), Total number of alignments: 1
		One align captures most of this contig: 58066 70874 | 12809 1 | 12809 12809 | 100.0 | MN167512 tig00000003

CONTIG: tig00000006 (30257bp)
Best alignment score: 30254.0 (LEN: 30257, IDY: 99.99), Total number of alignments: 1
		One align captures most of this contig: 68309 98565 | 1 30257 | 30257 30257 | 99.99 | MN167512 tig00000006

CONTIG: tig00000008 (10051bp)
		This contig is unaligned. (10051 bp)
		Unaligned bases: 10051 (number of Ns: 0)

CONTIG: tig00000009 (32788bp)
Best alignment score: 32784.7 (LEN: 32788, IDY: 99.99), Total number of alignments: 1
		One align captures most of this contig: 101177 133967 | 32788 1 | 32791 32788 | 99.99 | MN167512 tig00000009

CONTIG: tig00000010 (25342bp)
Best alignment score: 20787.6 (LEN: 20798, IDY: 99.95), Total number of alignments: 1
			Looking for the best set of alignments (out of 1 total alignments)
			The best set is below. Score: 20787.6, number of alignments: 1, unaligned bases: 4544
		This contig is partially unaligned. (Aligned 20798 out of 25342 non-N bases (82.07%))
		Alignment: 27 20836 | 4542 25339 | 20810 20798 | 99.95 | MN167512 tig00000010
		Unaligned bases: 1 to 4541 (4541)
		Unaligned bases: 25340 to 25342 (3)

CONTIG: tig00000013 (5154bp)
		This contig is unaligned. (5154 bp)
		Unaligned bases: 5154 (number of Ns: 0)

CONTIG: tig00000016 (9935bp)
		This contig is unaligned. (9935 bp)
		Unaligned bases: 9935 (number of Ns: 0)

CONTIG: tig00000001_1 (25866bp)
Best alignment score: 25866.0 (LEN: 25866, IDY: 100.00), Total number of alignments: 1
		One align captures most of this contig: 39424 65289 | 25866 1 | 25866 25866 | 100.0 | MN167512 tig00000001_1

CONTIG: tig00000002_1 (7796bp)
		This contig is unaligned. (7796 bp)
		Unaligned bases: 7796 (number of Ns: 0)

CONTIG: tig00000005 (5055bp)
		This contig is unaligned. (5055 bp)
		Unaligned bases: 5055 (number of Ns: 0)

CONTIG: tig00000006_1 (4837bp)
		This contig is unaligned. (4837 bp)
		Unaligned bases: 4837 (number of Ns: 0)

CONTIG: tig00000008_1 (7204bp)
		This contig is unaligned. (7204 bp)
		Unaligned bases: 7204 (number of Ns: 0)

CONTIG: tig00000010_1 (4630bp)
		This contig is unaligned. (4630 bp)
		Unaligned bases: 4630 (number of Ns: 0)

CONTIG: tig00000011 (7561bp)
		This contig is unaligned. (7561 bp)
		Unaligned bases: 7561 (number of Ns: 0)

CONTIG: tig00000012 (7653bp)
		This contig is unaligned. (7653 bp)
		Unaligned bases: 7653 (number of Ns: 0)

CONTIG: tig00000013_1 (5374bp)
		This contig is unaligned. (5374 bp)
		Unaligned bases: 5374 (number of Ns: 0)

CONTIG: tig00000015 (3870bp)
		This contig is unaligned. (3870 bp)
		Unaligned bases: 3870 (number of Ns: 0)

CONTIG: tig00000028 (3958bp)
		This contig is unaligned. (3958 bp)
		Unaligned bases: 3958 (number of Ns: 0)

CONTIG: tig00000035 (3573bp)
		This contig is unaligned. (3573 bp)
		Unaligned bases: 3573 (number of Ns: 0)

CONTIG: tig00000001_2 (15659bp)
Best alignment score: 15654.3 (LEN: 15659, IDY: 99.97), Total number of alignments: 1
		One align captures most of this contig: 20994 36654 | 15659 1 | 15661 15659 | 99.97 | MN167512 tig00000001_2

CONTIG: tig00000002_2 (14233bp)
Best alignment score: 14223.0 (LEN: 14233, IDY: 99.93), Total number of alignments: 1
		One align captures most of this contig: 6312 20554 | 1 14233 | 14243 14233 | 99.93 | MN167512 tig00000002_2

CONTIG: tig00000003_1 (8472bp)
		This contig is unaligned. (8472 bp)
		Unaligned bases: 8472 (number of Ns: 0)

CONTIG: tig00000004 (2838bp)
		This contig is unaligned. (2838 bp)
		Unaligned bases: 2838 (number of Ns: 0)

CONTIG: tig00000005_1 (2657bp)
		This contig is unaligned. (2657 bp)
		Unaligned bases: 2657 (number of Ns: 0)

CONTIG: tig00000009_1 (5760bp)
		This contig is unaligned. (5760 bp)
		Unaligned bases: 5760 (number of Ns: 0)

CONTIG: tig00000010_2 (3994bp)
		This contig is unaligned. (3994 bp)
		Unaligned bases: 3994 (number of Ns: 0)

CONTIG: tig00000001_3 (20700bp)
Best alignment score: 20695.9 (LEN: 20700, IDY: 99.98), Total number of alignments: 1
		One align captures most of this contig: 76591 97289 | 20700 1 | 20699 20700 | 99.98 | MN167512 tig00000001_3

CONTIG: tig00000002_3 (27276bp)
Best alignment score: 27267.8 (LEN: 27276, IDY: 99.97), Total number of alignments: 1
		One align captures most of this contig: 39451 66728 | 1 27276 | 27278 27276 | 99.97 | MN167512 tig00000002_3

CONTIG: tig00000003_2 (20007bp)
Best alignment score: 19873.0 (LEN: 20007, IDY: 99.33), Total number of alignments: 1
		One align captures most of this contig: 77095 97148 | 20007 1 | 20054 20007 | 99.33 | MN167512 tig00000003_2

CONTIG: tig00000004_1 (10330bp)
		This contig is unaligned. (10330 bp)
		Unaligned bases: 10330 (number of Ns: 0)

CONTIG: tig00000005_2 (10932bp)
Best alignment score: 10932.0 (LEN: 10932, IDY: 100.00), Total number of alignments: 1
		One align captures most of this contig: 115898 126829 | 10932 1 | 10932 10932 | 100.0 | MN167512 tig00000005_2

CONTIG: tig00000006_2 (11721bp)
Best alignment score: 11721.0 (LEN: 11721, IDY: 100.00), Total number of alignments: 1
		One align captures most of this contig: 21317 33037 | 1 11721 | 11721 11721 | 100.0 | MN167512 tig00000006_2

CONTIG: tig00000007 (9006bp)
		This contig is unaligned. (9006 bp)
		Unaligned bases: 9006 (number of Ns: 0)

CONTIG: tig00000008_2 (7133bp)
		This contig is unaligned. (7133 bp)
		Unaligned bases: 7133 (number of Ns: 0)

CONTIG: tig00000012_1 (4785bp)
		This contig is unaligned. (4785 bp)
		Unaligned bases: 4785 (number of Ns: 0)

CONTIG: tig00000001_4 (47642bp)
Best alignment score: 47642.0 (LEN: 47642, IDY: 100.00), Total number of alignments: 1
		One align captures most of this contig: 21691 69334 | 47642 1 | 47644 47642 | 100.0 | MN167512 tig00000001_4

CONTIG: tig00000002_4 (7798bp)
		This contig is unaligned. (7798 bp)
		Unaligned bases: 7798 (number of Ns: 0)

CONTIG: tig00000005_3 (4052bp)
		This contig is unaligned. (4052 bp)
		Unaligned bases: 4052 (number of Ns: 0)

CONTIG: tig00000013_2 (7258bp)
		This contig is unaligned. (7258 bp)
		Unaligned bases: 7258 (number of Ns: 0)

CONTIG: tig00000014 (4759bp)
		This contig is unaligned. (4759 bp)
		Unaligned bases: 4759 (number of Ns: 0)

CONTIG: tig00000015_1 (3116bp)
		This contig is unaligned. (3116 bp)
		Unaligned bases: 3116 (number of Ns: 0)

CONTIG: tig00000026 (5534bp)
		This contig is unaligned. (5534 bp)
		Unaligned bases: 5534 (number of Ns: 0)

CONTIG: tig00000031 (4321bp)
		This contig is unaligned. (4321 bp)
		Unaligned bases: 4321 (number of Ns: 0)

CONTIG: tig00000001_5 (30303bp)
Best alignment score: 23051.1 (LEN: 23237, IDY: 99.20), Total number of alignments: 1
			Looking for the best set of alignments (out of 1 total alignments)
			The best set is below. Score: 23051.1, number of alignments: 1, unaligned bases: 7066
		This contig is partially unaligned. (Aligned 23237 out of 30303 non-N bases (76.68%))
		Alignment: 108901 132149 | 23237 1 | 23249 23237 | 99.2 | MN167512 tig00000001_5
		Unaligned bases: 23238 to 30303 (7066)

CONTIG: tig00000002_5 (13840bp)
Best alignment score: 13812.7 (LEN: 13839, IDY: 99.81), Total number of alignments: 1
		One align captures most of this contig: 111270 125110 | 13840 2 | 13841 13839 | 99.81 | MN167512 tig00000002_5

CONTIG: tig00000003_3 (16395bp)
Best alignment score: 16391.7 (LEN: 16395, IDY: 99.98), Total number of alignments: 1
		One align captures most of this contig: 103194 119589 | 1 16395 | 16396 16395 | 99.98 | MN167512 tig00000003_3

CONTIG: tig00000006_3 (20345bp)
Best alignment score: 20345.0 (LEN: 20345, IDY: 100.00), Total number of alignments: 1
		One align captures most of this contig: 111110 131455 | 20345 1 | 20346 20345 | 100.0 | MN167512 tig00000006_3

CONTIG: tig00000007_1 (10793bp)
Best alignment score: 10793.0 (LEN: 10793, IDY: 100.00), Total number of alignments: 1
		One align captures most of this contig: 29930 40722 | 10793 1 | 10793 10793 | 100.0 | MN167512 tig00000007_1

CONTIG: tig00000008_3 (10205bp)
Best alignment score: 10198.9 (LEN: 10205, IDY: 99.94), Total number of alignments: 1
		One align captures most of this contig: 59492 69696 | 1 10205 | 10205 10205 | 99.94 | MN167512 tig00000008_3

CONTIG: tig00000009_2 (15729bp)
Best alignment score: 15721.4 (LEN: 15723, IDY: 99.99), Total number of alignments: 1
		One align captures most of this contig: 43180 58903 | 15723 1 | 15724 15723 | 99.99 | MN167512 tig00000009_2

CONTIG: tig00000010_3 (8571bp)
		This contig is unaligned. (8571 bp)
		Unaligned bases: 8571 (number of Ns: 0)

CONTIG: tig00000011_1 (10438bp)
Best alignment score: 10422.5 (LEN: 10435, IDY: 99.88), Total number of alignments: 1
		One align captures most of this contig: 10390 20836 | 10438 4 | 10447 10435 | 99.88 | MN167512 tig00000011_1

CONTIG: tig00000014_1 (8100bp)
		This contig is unaligned. (8100 bp)
		Unaligned bases: 8100 (number of Ns: 0)

CONTIG: tig00000015_2 (6214bp)
		This contig is unaligned. (6214 bp)
		Unaligned bases: 6214 (number of Ns: 0)

CONTIG: tig00000016_1 (6063bp)
		This contig is unaligned. (6063 bp)
		Unaligned bases: 6063 (number of Ns: 0)

CONTIG: tig00000018 (7599bp)
		This contig is unaligned. (7599 bp)
		Unaligned bases: 7599 (number of Ns: 0)

CONTIG: tig00000020 (6114bp)
		This contig is unaligned. (6114 bp)
		Unaligned bases: 6114 (number of Ns: 0)

CONTIG: tig00000024 (4480bp)
		This contig is unaligned. (4480 bp)
		Unaligned bases: 4480 (number of Ns: 0)

CONTIG: tig00000001_6 (30683bp)
Best alignment score: 30640.0 (LEN: 30683, IDY: 99.86), Total number of alignments: 1
		One align captures most of this contig: 84774 115474 | 1 30683 | 30701 30683 | 99.86 | MN167512 tig00000001_6

CONTIG: tig00000002_6 (23490bp)
Best alignment score: 20144.5 (LEN: 20350, IDY: 98.99), Total number of alignments: 1
			Looking for the best set of alignments (out of 1 total alignments)
			The best set is below. Score: 20144.5, number of alignments: 1, unaligned bases: 3140
		This contig is partially unaligned. (Aligned 20350 out of 23490 non-N bases (86.63%))
		Alignment: 89818 110073 | 1 20350 | 20256 20350 | 98.99 | MN167512 tig00000002_6
		Unaligned bases: 20351 to 23490 (3140)

CONTIG: tig00000005_4 (4480bp)
		This contig is unaligned. (4480 bp)
		Unaligned bases: 4480 (number of Ns: 0)

CONTIG: tig00000007_2 (10127bp)
Best alignment score: 10127.0 (LEN: 10127, IDY: 100.00), Total number of alignments: 1
		One align captures most of this contig: 57377 67503 | 10127 1 | 10127 10127 | 100.0 | MN167512 tig00000007_2

CONTIG: tig00000012_2 (6292bp)
		This contig is unaligned. (6292 bp)
		Unaligned bases: 6292 (number of Ns: 0)

CONTIG: tig00000001_7 (17385bp)
Best alignment score: 17379.8 (LEN: 17385, IDY: 99.97), Total number of alignments: 1
		One align captures most of this contig: 1838 19227 | 1 17385 | 17390 17385 | 99.97 | MN167512 tig00000001_7

CONTIG: tig00000002_7 (11917bp)
Best alignment score: 11914.6 (LEN: 11917, IDY: 99.98), Total number of alignments: 1
		One align captures most of this contig: 114272 126190 | 1 11917 | 11919 11917 | 99.98 | MN167512 tig00000002_7

CONTIG: tig00000001_8 (22887bp)
Best alignment score: 22768.0 (LEN: 22887, IDY: 99.48), Total number of alignments: 1
		One align captures most of this contig: 62238 85154 | 1 22887 | 22917 22887 | 99.48 | MN167512 tig00000001_8

CONTIG: tig00000002_8 (17616bp)
Best alignment score: 17612.5 (LEN: 17616, IDY: 99.98), Total number of alignments: 1
		One align captures most of this contig: 65788 83403 | 1 17616 | 17616 17616 | 99.98 | MN167512 tig00000002_8

CONTIG: tig00000001_9 (19079bp)
Best alignment score: 19077.1 (LEN: 19079, IDY: 99.99), Total number of alignments: 1
		One align captures most of this contig: 57377 76457 | 19079 1 | 19081 19079 | 99.99 | MN167512 tig00000001_9

CONTIG: tig00000003_4 (16158bp)
Best alignment score: 16146.7 (LEN: 16158, IDY: 99.93), Total number of alignments: 1
		One align captures most of this contig: 58355 74511 | 1 16158 | 16157 16158 | 99.93 | MN167512 tig00000003_4

CONTIG: tig00000006_4 (7009bp)
		This contig is unaligned. (7009 bp)
		Unaligned bases: 7009 (number of Ns: 0)

CONTIG: tig00000008_4 (7105bp)
		This contig is unaligned. (7105 bp)
		Unaligned bases: 7105 (number of Ns: 0)

CONTIG: tig00000010_4 (9190bp)
		This contig is unaligned. (9190 bp)
		Unaligned bases: 9190 (number of Ns: 0)

CONTIG: tig00000012_3 (5390bp)
		This contig is unaligned. (5390 bp)
		Unaligned bases: 5390 (number of Ns: 0)

CONTIG: tig00000019 (5134bp)
		This contig is unaligned. (5134 bp)
		Unaligned bases: 5134 (number of Ns: 0)

CONTIG: tig00000029 (5300bp)
		This contig is unaligned. (5300 bp)
		Unaligned bases: 5300 (number of Ns: 0)

CONTIG: tig00000031_1 (5762bp)
		This contig is unaligned. (5762 bp)
		Unaligned bases: 5762 (number of Ns: 0)

Analyzing coverage...
Writing SNPs into /Users/daver/Dropbox/data/kir/assembly/0420/work/df/807fd2af22b549c1feadb30b79094e/quast_results/results_2020_04_21_17_21_29/contigs_reports/minimap_output/Kir5_P2_15_999F-contigs.used_snps.gz

Analysis is finished!
Founded SNPs were written into /Users/daver/Dropbox/data/kir/assembly/0420/work/df/807fd2af22b549c1feadb30b79094e/quast_results/results_2020_04_21_17_21_29/contigs_reports/minimap_output/Kir5_P2_15_999F-contigs.used_snps.gz

Results:
	Local Misassemblies: 1
	Misassemblies: 0
		Relocations: 0
		Translocations: 0
		Inversions: 0
	Scaffold gap extensive misassemblies: 0
	Scaffold gap local misassemblies: 0
	Misassembled Contigs: 0
	Misassembled Contig Bases: 0
	Misassemblies Inter-Contig Overlap: 0
Unaligned Contigs: 47 + 3 part
Half Unaligned Contigs with Misassemblies: 0
Unaligned Contig Bases: 304829

Ambiguously Mapped Contigs: 0
Total Bases in Ambiguously Mapped Contigs: 0
Extra Bases in Ambiguously Mapped Contigs: 0
Note that --allow-ambiguity option was set to "one" and only first alignment per each of these contigs was used.

	Covered Bases: 135830

	SNPs: 666
	Insertions: 287
	Deletions: 325
```
