## Supplemental Figure 1 for "Efficient Sequencing, Assembly, and Annotation of Human KIR Haplotypes": Kir5_P2_15_999F-contigs.sf

```
Assembly md5 checksum: 483b60591b7c7b4e1a7eeb9d80dede48
Reference md5 checksum: f587a6dfdf9a1d4002fb04699463418b
Successfully finished on 2020/04/21 17:21:30
```
