## Supplemental Figure 1 for "Efficient Sequencing, Assembly, and Annotation of Human KIR Haplotypes": Kir5_P2_15_999F-contigs_gaps.txt

```
MN167512
20837 20887
20889 20993
136112 136169
136208 136261
136307 136419
136421 136804
136845 136931
136933 137105
137107 137555
137557 137610
137612 137726
137760 138051
138053 138300
138302 139343
139345 139977
139979 140312
140314 144771
```
