## Supplemental Figure 1 for "Efficient Sequencing, Assembly, and Annotation of Human KIR Haplotypes": report.txt

```
All statistics are based on contigs of size >= 500 bp, unless otherwise noted (e.g., "# contigs (>= 0 bp)" and "Total length (>= 0 bp)" include all contigs).

Assembly                     Kir5_P2_15_999F.contigs
# contigs (>= 0 bp)          25                     
# contigs (>= 1000 bp)       25                     
# contigs (>= 5000 bp)       21                     
# contigs (>= 10000 bp)      7                      
# contigs (>= 25000 bp)      0                      
# contigs (>= 50000 bp)      0                      
Total length (>= 0 bp)       207740                 
Total length (>= 1000 bp)    207740                 
Total length (>= 5000 bp)    191249                 
Total length (>= 10000 bp)   99477                  
Total length (>= 25000 bp)   0                      
Total length (>= 50000 bp)   0                      
# contigs                    78                     
Largest contig               115868                 
Total length                 998569                 
Reference length             144771                 
GC (%)                       47.33                  
Reference GC (%)             46.74                  
N50                          17616                  
NG50                         115868                 
N75                          9006                   
NG75                         115868                 
L50                          16                     
LG50                         1                      
L75                          36                     
LG75                         1                      
# misassemblies              0                      
# misassembled contigs       0                      
Misassembled contigs length  0                      
# local misassemblies        1                      
# scaffold gap ext. mis.     0                      
# scaffold gap loc. mis.     0                      
# unaligned mis. contigs     0                      
# unaligned contigs          47 + 3 part            
Unaligned length             304829                 
Genome fraction (%)          93.861                 
Duplication ratio            5.107                  
# N's per 100 kbp            0.00                   
# mismatches per 100 kbp     490.32                 
# indels per 100 kbp         114.85                 
Largest alignment            115866                 
Total aligned length         693728                 
NA50                         17385                  
NGA50                        115866                 
NGA75                        115866                 
LA50                         17                     
LGA50                        1                      
LGA75                        1                      
```
