## Supplemental Figure 1 for "Efficient Sequencing, Assembly, and Annotation of Human KIR Haplotypes": Kir5_P2_15_999F.contigs_MN167513NanoStats.txt

```
General summary:        
Average percent identity:       100.0
Mean read length:           23,282.2
Median percent identity:       100.0
Median read length:         17,500.5
Number of reads:                24.0
Read length N50:            25,342.0
Total bases:               558,773.0
Total bases aligned:       522,492.0
```
