## Supplemental Figure 1 for "Efficient Sequencing, Assembly, and Annotation of Human KIR Haplotypes": contigs_report_Kir5_P2_15_999F-contigs.unaligned.info

```
Contig	Total_length	Unaligned_length	Unaligned_type	Unaligned_parts
tig00000002	8812	8812	full	1-8812
tig00000008	10051	10051	full	1-10051
tig00000009	32788	7724	partial	25065-32788
tig00000013	5154	5154	full	1-5154
tig00000016	9935	9935	full	1-9935
tig00000002_1	7796	7796	full	1-7796
tig00000005	5055	5055	full	1-5055
tig00000006_1	4837	4837	full	1-4837
tig00000008_1	7204	7204	full	1-7204
tig00000010_1	4630	4630	full	1-4630
tig00000011	7561	7561	full	1-7561
tig00000012	7653	7653	full	1-7653
tig00000013_1	5374	5374	full	1-5374
tig00000015	3870	3870	full	1-3870
tig00000028	3958	3958	full	1-3958
tig00000035	3573	3573	full	1-3573
tig00000003_1	8472	8472	full	1-8472
tig00000004	2838	2838	full	1-2838
tig00000005_1	2657	2657	full	1-2657
tig00000009_1	5760	5760	full	1-5760
tig00000010_2	3994	3994	full	1-3994
tig00000007	9006	9006	full	1-9006
tig00000008_2	7133	7133	full	1-7133
tig00000012_1	4785	4785	full	1-4785
tig00000002_4	7798	7798	full	1-7798
tig00000005_3	4052	4052	full	1-4052
tig00000013_2	7258	7258	full	1-7258
tig00000014	4759	4759	full	1-4759
tig00000015_1	3116	3116	full	1-3116
tig00000026	5534	5534	full	1-5534
tig00000031	4321	4321	full	1-4321
tig00000003_3	16395	16395	full	1-16395
tig00000010_3	8571	8571	full	1-8571
tig00000014_1	8100	8100	full	1-8100
tig00000015_2	6214	6214	full	1-6214
tig00000016_1	6063	6063	full	1-6063
tig00000018	7599	7599	full	1-7599
tig00000020	6114	6114	full	1-6114
tig00000024	4480	4480	full	1-4480
tig00000001_6	30683	5385	partial	25299-30683
tig00000005_4	4480	4480	full	1-4480
tig00000012_2	6292	6292	full	1-6292
tig00000006_4	7009	7009	full	1-7009
tig00000008_4	7105	7105	full	1-7105
tig00000010_4	9190	9190	full	1-9190
tig00000012_3	5390	5390	full	1-5390
tig00000019	5134	5134	full	1-5134
tig00000029	5300	5300	full	1-5300
tig00000031_1	5762	5762	full	1-5762
```
