## Supplemental Figure 1 for "Efficient Sequencing, Assembly, and Annotation of Human KIR Haplotypes": Kir5_P2_15_999F-contigs.sf

```
Assembly md5 checksum: 483b60591b7c7b4e1a7eeb9d80dede48
Reference md5 checksum: 62761463a335508f16b440a2d29c825d
Successfully finished on 2020/04/21 17:22:11
```
