## Supplemental Figure 1 for "Efficient Sequencing, Assembly, and Annotation of Human KIR Haplotypes": Kir5_P2_15_999F-contigs.unaligned

```
tig00000002
tig00000008
tig00000013
tig00000016
tig00000002_1
tig00000005
tig00000006_1
tig00000008_1
tig00000010_1
tig00000011
tig00000012
tig00000013_1
tig00000015
tig00000028
tig00000035
tig00000003_1
tig00000004
tig00000005_1
tig00000009_1
tig00000010_2
tig00000007
tig00000008_2
tig00000012_1
tig00000002_4
tig00000005_3
tig00000013_2
tig00000014
tig00000015_1
tig00000026
tig00000031
tig00000003_3
tig00000010_3
tig00000014_1
tig00000015_2
tig00000016_1
tig00000018
tig00000020
tig00000024
tig00000005_4
tig00000012_2
tig00000006_4
tig00000008_4
tig00000010_4
tig00000012_3
tig00000019
tig00000029
tig00000031_1
```
