## Supplemental Figure 1 for "Efficient Sequencing, Assembly, and Annotation of Human KIR Haplotypes": Kir5_P2_16_999F.contigs_MN167524NanoStats.txt

```
General summary:        
Average percent identity:       100.0
Mean read length:           28,051.5
Median percent identity:       100.0
Median read length:         21,144.0
Number of reads:                11.0
Read length N50:            27,907.0
Total bases:               308,567.0
Total bases aligned:       265,101.0
```
