## Supplemental Figure 1 for "Efficient Sequencing, Assembly, and Annotation of Human KIR Haplotypes": contigs_report_Kir5_P2_16_999F-contigs.stdout

```
Aligning contigs to reference...
	Aligning contigs to the reference
Filtering alignments...
Parsing coords...
Loading reference...
	Loaded [MN167524]
	Total Regions: 1
	Total Region Length: 149229
Analyzing contigs...
CONTIG: tig00000001 (114082bp)
Best alignment score: 88553.2 (LEN: 88704, IDY: 99.83), Total number of alignments: 2
			Looking for the best set of alignments (out of 2 total alignments)
			The best set is below. Score: 113715.7, number of alignments: 2, unaligned bases: 0
		This contig is misassembled.
			Excluding internal overlap of size 1173 between Alignment 1 and 2: 115908 142462 | 26551 1 | 26555 26551 --> 117095 142462 | 25378 1 | 25368 25378
			Real Alignment 1: 117095 142462 | 25378 1 | 25368 25378 | 99.34 | MN167524 tig00000001
			  Gap between these two alignments (local misassembly). Inconsistency = 780
			Real Alignment 2: 27511 116314 | 114082 25379 | 88804 88704 | 99.83 | MN167524 tig00000001

CONTIG: tig00000002 (105904bp)
Best alignment score: 78982.3 (LEN: 80512, IDY: 98.10), Total number of alignments: 2
			Looking for the best set of alignments (out of 2 total alignments)
			The best set is below. Score: 92404.0, number of alignments: 2, unaligned bases: 11434
		This contig is misassembled.
		This contig is partially unaligned. (Aligned 94470 out of 105904 non-N bases (89.20%))
			Real Alignment 1: 101544 115461 | 17155 3198 | 13918 13958 | 96.33 | MN167524 tig00000002
			  Gap between these two alignments (local misassembly). Inconsistency = -351
			Real Alignment 2: 20995 101544 | 98017 17506 | 80550 80512 | 98.1 | MN167524 tig00000002
		Unaligned bases: 11434

CONTIG: tig00000003 (46273bp)
Best alignment score: 21687.3 (LEN: 22395, IDY: 96.84), Total number of alignments: 2
			Looking for the best set of alignments (out of 2 total alignments)
			Skipping redundant alignments after choosing the best set of alignments
		Skipping redundant alignment 46627 67021 | 28398 7998 | 20395 20401 | 96.5 | MN167524 tig00000003
			The best set is below. Score: 21687.3, number of alignments: 1, unaligned bases: 23878
		This contig is partially unaligned. (Aligned 22395 out of 46273 non-N bases (48.40%))
		Alignment: 116853 139299 | 22395 1 | 22447 22395 | 96.84 | MN167524 tig00000003
		Unaligned bases: 22396 to 46273 (23878)

CONTIG: tig00000004 (26857bp)
Best alignment score: 26623.3 (LEN: 26857, IDY: 99.13), Total number of alignments: 1
		One align captures most of this contig: 102 27014 | 1 26857 | 26913 26857 | 99.13 | MN167524 tig00000004

CONTIG: tig00000005 (16764bp)
		This contig is unaligned. (16764 bp)
		Unaligned bases: 16764 (number of Ns: 0)

CONTIG: tig00000006 (19932bp)
Best alignment score: 19790.5 (LEN: 19932, IDY: 99.29), Total number of alignments: 1
		One align captures most of this contig: 6988 26970 | 1 19932 | 19983 19932 | 99.29 | MN167524 tig00000006

CONTIG: tig00000007 (14295bp)
		This contig is unaligned. (14295 bp)
		Unaligned bases: 14295 (number of Ns: 0)

CONTIG: tig00000008 (4373bp)
		This contig is unaligned. (4373 bp)
		Unaligned bases: 4373 (number of Ns: 0)

CONTIG: tig00000001_1 (24023bp)
Best alignment score: 23814.0 (LEN: 24023, IDY: 99.13), Total number of alignments: 1
		One align captures most of this contig: 46396 70409 | 1 24023 | 24014 24023 | 99.13 | MN167524 tig00000001_1

CONTIG: tig00000003_1 (28099bp)
Best alignment score: 28096.2 (LEN: 28099, IDY: 99.99), Total number of alignments: 1
		One align captures most of this contig: 44702 72800 | 1 28099 | 28099 28099 | 99.99 | MN167524 tig00000003_1

CONTIG: tig00000006_1 (5864bp)
		This contig is unaligned. (5864 bp)
		Unaligned bases: 5864 (number of Ns: 0)

CONTIG: tig00000007_1 (6862bp)
		This contig is unaligned. (6862 bp)
		Unaligned bases: 6862 (number of Ns: 0)

CONTIG: tig00000009 (11223bp)
		This contig is unaligned. (11223 bp)
		Unaligned bases: 11223 (number of Ns: 0)

CONTIG: tig00000011 (3898bp)
		This contig is unaligned. (3898 bp)
		Unaligned bases: 3898 (number of Ns: 0)

CONTIG: tig00000015 (3702bp)
		This contig is unaligned. (3702 bp)
		Unaligned bases: 3702 (number of Ns: 0)

CONTIG: tig00000017 (5702bp)
		This contig is unaligned. (5702 bp)
		Unaligned bases: 5702 (number of Ns: 0)

CONTIG: tig00000001_2 (14625bp)
Best alignment score: 14625.0 (LEN: 14625, IDY: 100.00), Total number of alignments: 1
		One align captures most of this contig: 27247 41871 | 1 14625 | 14625 14625 | 100.0 | MN167524 tig00000001_2

CONTIG: tig00000002_1 (15544bp)
Best alignment score: 15470.9 (LEN: 15544, IDY: 99.53), Total number of alignments: 1
		One align captures most of this contig: 11399 26954 | 1 15544 | 15556 15544 | 99.53 | MN167524 tig00000002_1

CONTIG: tig00000003_2 (12175bp)
		This contig is unaligned. (12175 bp)
		Unaligned bases: 12175 (number of Ns: 0)

CONTIG: tig00000006_2 (4569bp)
		This contig is unaligned. (4569 bp)
		Unaligned bases: 4569 (number of Ns: 0)

CONTIG: tig00000009_1 (4911bp)
		This contig is unaligned. (4911 bp)
		Unaligned bases: 4911 (number of Ns: 0)

CONTIG: tig00000001_3 (21144bp)
Best alignment score: 21144.0 (LEN: 21144, IDY: 100.00), Total number of alignments: 1
		One align captures most of this contig: 83334 104477 | 1 21144 | 21144 21144 | 100.0 | MN167524 tig00000001_3

CONTIG: tig00000002_2 (22816bp)
Best alignment score: 19497.0 (LEN: 19682, IDY: 99.06), Total number of alignments: 1
			Looking for the best set of alignments (out of 1 total alignments)
			The best set is below. Score: 19497.0, number of alignments: 1, unaligned bases: 3134
		This contig is partially unaligned. (Aligned 19682 out of 22816 non-N bases (86.26%))
		Alignment: 81863 101544 | 1 19682 | 19682 19682 | 99.06 | MN167524 tig00000002_2
		Unaligned bases: 19683 to 22816 (3134)

CONTIG: tig00000003_3 (10760bp)
		This contig is unaligned. (10760 bp)
		Unaligned bases: 10760 (number of Ns: 0)

CONTIG: tig00000004_1 (13331bp)
		This contig is unaligned. (13331 bp)
		Unaligned bases: 13331 (number of Ns: 0)

CONTIG: tig00000005_1 (10065bp)
		This contig is unaligned. (10065 bp)
		Unaligned bases: 10065 (number of Ns: 0)

CONTIG: tig00000007_2 (7611bp)
		This contig is unaligned. (7611 bp)
		Unaligned bases: 7611 (number of Ns: 0)

CONTIG: tig00000008_1 (6695bp)
		This contig is unaligned. (6695 bp)
		Unaligned bases: 6695 (number of Ns: 0)

CONTIG: tig00000011_1 (4815bp)
		This contig is unaligned. (4815 bp)
		Unaligned bases: 4815 (number of Ns: 0)

CONTIG: tig00000012 (7338bp)
		This contig is unaligned. (7338 bp)
		Unaligned bases: 7338 (number of Ns: 0)

CONTIG: tig00000013 (11234bp)
		This contig is unaligned. (11234 bp)
		Unaligned bases: 11234 (number of Ns: 0)

CONTIG: tig00000018 (5274bp)
		This contig is unaligned. (5274 bp)
		Unaligned bases: 5274 (number of Ns: 0)

CONTIG: tig00000001_4 (19768bp)
		This contig is unaligned. (19768 bp)
		Unaligned bases: 19768 (number of Ns: 0)

CONTIG: tig00000002_3 (11570bp)
		This contig is unaligned. (11570 bp)
		Unaligned bases: 11570 (number of Ns: 0)

CONTIG: tig00000003_4 (7967bp)
		This contig is unaligned. (7967 bp)
		Unaligned bases: 7967 (number of Ns: 0)

CONTIG: tig00000004_2 (6926bp)
		This contig is unaligned. (6926 bp)
		Unaligned bases: 6926 (number of Ns: 0)

CONTIG: tig00000005_2 (3898bp)
		This contig is unaligned. (3898 bp)
		Unaligned bases: 3898 (number of Ns: 0)

CONTIG: tig00000006_3 (7092bp)
		This contig is unaligned. (7092 bp)
		Unaligned bases: 7092 (number of Ns: 0)

CONTIG: tig00000009_2 (4273bp)
		This contig is unaligned. (4273 bp)
		Unaligned bases: 4273 (number of Ns: 0)

CONTIG: tig00000010 (13386bp)
		This contig is unaligned. (13386 bp)
		Unaligned bases: 13386 (number of Ns: 0)

CONTIG: tig00000011_2 (4892bp)
		This contig is unaligned. (4892 bp)
		Unaligned bases: 4892 (number of Ns: 0)

CONTIG: tig00000014 (6767bp)
		This contig is unaligned. (6767 bp)
		Unaligned bases: 6767 (number of Ns: 0)

CONTIG: tig00000001_5 (30526bp)
Best alignment score: 29819.0 (LEN: 30468, IDY: 97.87), Total number of alignments: 1
		One align captures most of this contig: 27582 58031 | 30468 1 | 30450 30468 | 97.87 | MN167524 tig00000001_5

CONTIG: tig00000002_4 (27907bp)
Best alignment score: 27904.2 (LEN: 27907, IDY: 99.99), Total number of alignments: 1
		One align captures most of this contig: 30040 57945 | 27907 1 | 27906 27907 | 99.99 | MN167524 tig00000002_4

CONTIG: tig00000004_3 (15663bp)
Best alignment score: 15540.8 (LEN: 15663, IDY: 99.22), Total number of alignments: 1
		One align captures most of this contig: 58610 74263 | 15663 1 | 15654 15663 | 99.22 | MN167524 tig00000004_3

CONTIG: tig00000005_3 (11152bp)
		This contig is unaligned. (11152 bp)
		Unaligned bases: 11152 (number of Ns: 0)

CONTIG: tig00000006_4 (12621bp)
Best alignment score: 12617.2 (LEN: 12621, IDY: 99.97), Total number of alignments: 1
		One align captures most of this contig: 60375 72995 | 12621 1 | 12621 12621 | 99.97 | MN167524 tig00000006_4

CONTIG: tig00000007_3 (9560bp)
		This contig is unaligned. (9560 bp)
		Unaligned bases: 9560 (number of Ns: 0)

CONTIG: tig00000009_3 (7779bp)
		This contig is unaligned. (7779 bp)
		Unaligned bases: 7779 (number of Ns: 0)

CONTIG: tig00000011_3 (5593bp)
		This contig is unaligned. (5593 bp)
		Unaligned bases: 5593 (number of Ns: 0)

CONTIG: tig00000013_1 (6191bp)
		This contig is unaligned. (6191 bp)
		Unaligned bases: 6191 (number of Ns: 0)

CONTIG: tig00000002_5 (13172bp)
Best alignment score: 12938.9 (LEN: 13172, IDY: 98.23), Total number of alignments: 1
		One align captures most of this contig: 13746 26973 | 13172 1 | 13228 13172 | 98.23 | MN167524 tig00000002_5

CONTIG: tig00000003_5 (15119bp)
		This contig is unaligned. (15119 bp)
		Unaligned bases: 15119 (number of Ns: 0)

CONTIG: tig00000004_4 (11199bp)
Best alignment score: 11140.8 (LEN: 11199, IDY: 99.48), Total number of alignments: 1
		One align captures most of this contig: 14671 25881 | 1 11199 | 11211 11199 | 99.48 | MN167524 tig00000004_4

CONTIG: tig00000006_5 (2319bp)
		This contig is unaligned. (2319 bp)
		Unaligned bases: 2319 (number of Ns: 0)

CONTIG: tig00000008_2 (8303bp)
		This contig is unaligned. (8303 bp)
		Unaligned bases: 8303 (number of Ns: 0)

CONTIG: tig00000001_6 (30817bp)
Best alignment score: 22498.2 (LEN: 23583, IDY: 95.40), Total number of alignments: 1
			Looking for the best set of alignments (out of 1 total alignments)
			The best set is below. Score: 22498.2, number of alignments: 1, unaligned bases: 7234
		This contig is partially unaligned. (Aligned 23583 out of 30817 non-N bases (76.53%))
		Alignment: 20995 44621 | 7235 30817 | 23627 23583 | 95.4 | MN167524 tig00000001_6
		Unaligned bases: 1 to 7234 (7234)

CONTIG: tig00000004_5 (11960bp)
		This contig is unaligned. (11960 bp)
		Unaligned bases: 11960 (number of Ns: 0)

CONTIG: tig00000005_4 (11949bp)
		This contig is unaligned. (11949 bp)
		Unaligned bases: 11949 (number of Ns: 0)

CONTIG: tig00000006_6 (11083bp)
Best alignment score: 11054.2 (LEN: 11083, IDY: 99.74), Total number of alignments: 1
		One align captures most of this contig: 129063 140142 | 1 11083 | 11080 11083 | 99.74 | MN167524 tig00000006_6

CONTIG: tig00000007_4 (11650bp)
Best alignment score: 11559.3 (LEN: 11649, IDY: 99.23), Total number of alignments: 1
		One align captures most of this contig: 44892 56538 | 11650 2 | 11647 11649 | 99.23 | MN167524 tig00000007_4

CONTIG: tig00000008_3 (9885bp)
		This contig is unaligned. (9885 bp)
		Unaligned bases: 9885 (number of Ns: 0)

CONTIG: tig00000009_4 (5927bp)
		This contig is unaligned. (5927 bp)
		Unaligned bases: 5927 (number of Ns: 0)

CONTIG: tig00000011_4 (9837bp)
		This contig is unaligned. (9837 bp)
		Unaligned bases: 9837 (number of Ns: 0)

CONTIG: tig00000012_1 (9596bp)
		This contig is unaligned. (9596 bp)
		Unaligned bases: 9596 (number of Ns: 0)

CONTIG: tig00000013_2 (4002bp)
		This contig is unaligned. (4002 bp)
		Unaligned bases: 4002 (number of Ns: 0)

CONTIG: tig00000016 (8460bp)
		This contig is unaligned. (8460 bp)
		Unaligned bases: 8460 (number of Ns: 0)

CONTIG: tig00000019 (3990bp)
		This contig is unaligned. (3990 bp)
		Unaligned bases: 3990 (number of Ns: 0)

CONTIG: tig00000001_7 (29512bp)
Best alignment score: 22085.8 (LEN: 22246, IDY: 99.28), Total number of alignments: 1
			Looking for the best set of alignments (out of 1 total alignments)
			The best set is below. Score: 22085.8, number of alignments: 1, unaligned bases: 7266
		This contig is partially unaligned. (Aligned 22246 out of 29512 non-N bases (75.38%))
		Alignment: 115908 138155 | 22246 1 | 22248 22246 | 99.28 | MN167524 tig00000001_7
		Unaligned bases: 22247 to 29512 (7266)

CONTIG: tig00000003_6 (14372bp)
		This contig is unaligned. (14372 bp)
		Unaligned bases: 14372 (number of Ns: 0)

CONTIG: tig00000004_6 (14364bp)
Best alignment score: 13995.7 (LEN: 14359, IDY: 97.47), Total number of alignments: 1
		One align captures most of this contig: 47967 62315 | 14359 1 | 14349 14359 | 97.47 | MN167524 tig00000004_6

CONTIG: tig00000006_7 (15566bp)
		This contig is unaligned. (15566 bp)
		Unaligned bases: 15566 (number of Ns: 0)

CONTIG: tig00000008_4 (7973bp)
		This contig is unaligned. (7973 bp)
		Unaligned bases: 7973 (number of Ns: 0)

CONTIG: tig00000009_5 (9568bp)
		This contig is unaligned. (9568 bp)
		Unaligned bases: 9568 (number of Ns: 0)

CONTIG: tig00000010_1 (9208bp)
		This contig is unaligned. (9208 bp)
		Unaligned bases: 9208 (number of Ns: 0)

CONTIG: tig00000011_5 (6062bp)
		This contig is unaligned. (6062 bp)
		Unaligned bases: 6062 (number of Ns: 0)

CONTIG: tig00000014_1 (6381bp)
		This contig is unaligned. (6381 bp)
		Unaligned bases: 6381 (number of Ns: 0)

CONTIG: tig00000015_1 (6382bp)
		This contig is unaligned. (6382 bp)
		Unaligned bases: 6382 (number of Ns: 0)

CONTIG: tig00000016_1 (4312bp)
		This contig is unaligned. (4312 bp)
		Unaligned bases: 4312 (number of Ns: 0)

CONTIG: tig00000001_8 (23309bp)
		This contig is unaligned. (23309 bp)
		Unaligned bases: 23309 (number of Ns: 0)

CONTIG: tig00000002_6 (6999bp)
		This contig is unaligned. (6999 bp)
		Unaligned bases: 6999 (number of Ns: 0)

CONTIG: tig00000005_5 (6020bp)
		This contig is unaligned. (6020 bp)
		Unaligned bases: 6020 (number of Ns: 0)

CONTIG: tig00000017_1 (3521bp)
		This contig is unaligned. (3521 bp)
		Unaligned bases: 3521 (number of Ns: 0)

CONTIG: tig00000001_9 (27104bp)
Best alignment score: 21627.9 (LEN: 21776, IDY: 99.32), Total number of alignments: 1
			Looking for the best set of alignments (out of 1 total alignments)
			The best set is below. Score: 21627.9, number of alignments: 1, unaligned bases: 5328
		This contig is partially unaligned. (Aligned 21776 out of 27104 non-N bases (80.34%))
		Alignment: 94440 116314 | 27104 5329 | 21875 21776 | 99.32 | MN167524 tig00000001_9
		Unaligned bases: 1 to 5328 (5328)

CONTIG: tig00000005_6 (11894bp)
		This contig is unaligned. (11894 bp)
		Unaligned bases: 11894 (number of Ns: 0)

CONTIG: tig00000006_8 (9623bp)
		This contig is unaligned. (9623 bp)
		Unaligned bases: 9623 (number of Ns: 0)

CONTIG: tig00000010_2 (3898bp)
		This contig is unaligned. (3898 bp)
		Unaligned bases: 3898 (number of Ns: 0)

CONTIG: tig00000013_3 (8042bp)
		This contig is unaligned. (8042 bp)
		Unaligned bases: 8042 (number of Ns: 0)

CONTIG: tig00000001_10 (16494bp)
Best alignment score: 16277.9 (LEN: 16494, IDY: 98.69), Total number of alignments: 1
		One align captures most of this contig: 9020 25569 | 16494 1 | 16550 16494 | 98.69 | MN167524 tig00000001_10

CONTIG: tig00000002_7 (17084bp)
Best alignment score: 16991.7 (LEN: 17084, IDY: 99.46), Total number of alignments: 1
		One align captures most of this contig: 9003 26100 | 1 17084 | 17098 17084 | 99.46 | MN167524 tig00000002_7

CONTIG: tig00000004_7 (8322bp)
		This contig is unaligned. (8322 bp)
		Unaligned bases: 8322 (number of Ns: 0)

CONTIG: tig00000001_11 (16406bp)
Best alignment score: 16397.8 (LEN: 16406, IDY: 99.95), Total number of alignments: 1
		One align captures most of this contig: 64326 80728 | 16406 1 | 16403 16406 | 99.95 | MN167524 tig00000001_11

CONTIG: tig00000002_8 (8385bp)
		This contig is unaligned. (8385 bp)
		Unaligned bases: 8385 (number of Ns: 0)

CONTIG: tig00000005_7 (9302bp)
		This contig is unaligned. (9302 bp)
		Unaligned bases: 9302 (number of Ns: 0)

CONTIG: tig00000007_5 (13440bp)
Best alignment score: 13405.1 (LEN: 13440, IDY: 99.74), Total number of alignments: 1
		One align captures most of this contig: 68949 82380 | 1 13440 | 13432 13440 | 99.74 | MN167524 tig00000007_5

CONTIG: tig00000010_3 (4675bp)
		This contig is unaligned. (4675 bp)
		Unaligned bases: 4675 (number of Ns: 0)

Analyzing coverage...
Writing SNPs into /Users/daver/Dropbox/data/kir/assembly/0420/work/66/23a613ab4f210edfffb1f9b346d372/quast_results/results_2020_04_21_17_22_45/contigs_reports/minimap_output/Kir5_P2_16_999F-contigs.used_snps.gz

Analysis is finished!
Founded SNPs were written into /Users/daver/Dropbox/data/kir/assembly/0420/work/66/23a613ab4f210edfffb1f9b346d372/quast_results/results_2020_04_21_17_22_45/contigs_reports/minimap_output/Kir5_P2_16_999F-contigs.used_snps.gz

Results:
	Local Misassemblies: 2
	Misassemblies: 0
		Relocations: 0
		Translocations: 0
		Inversions: 0
	Scaffold gap extensive misassemblies: 0
	Scaffold gap local misassemblies: 0
	Misassembled Contigs: 0
	Misassembled Contig Bases: 0
	Misassemblies Inter-Contig Overlap: 0
Unaligned Contigs: 69 + 6 part
Half Unaligned Contigs with Misassemblies: 0
Unaligned Contig Bases: 641710

Ambiguously Mapped Contigs: 0
Total Bases in Ambiguously Mapped Contigs: 0
Extra Bases in Ambiguously Mapped Contigs: 0
Note that --allow-ambiguity option was set to "one" and only first alignment per each of these contigs was used.

	Covered Bases: 142361

	SNPs: 5163
	Insertions: 742
	Deletions: 1221
```
