## Supplemental Figure 1 for "Efficient Sequencing, Assembly, and Annotation of Human KIR Haplotypes": Kir5_P2_16_999F-contigs.sf

```
Assembly md5 checksum: 0e9a9cdb5753e1663da8be2fcdb421d4
Reference md5 checksum: 7eff5da4f7306510947577036eb16511
Successfully finished on 2020/04/21 17:22:47
```
