## Supplemental Figure 1 for "Efficient Sequencing, Assembly, and Annotation of Human KIR Haplotypes": report.txt

```
All statistics are based on contigs of size >= 500 bp, unless otherwise noted (e.g., "# contigs (>= 0 bp)" and "Total length (>= 0 bp)" include all contigs).

Assembly                     Kir5_P2_16_999F.contigs
# contigs (>= 0 bp)          19                     
# contigs (>= 1000 bp)       19                     
# contigs (>= 5000 bp)       15                     
# contigs (>= 10000 bp)      3                      
# contigs (>= 25000 bp)      0                      
# contigs (>= 50000 bp)      0                      
Total length (>= 0 bp)       155626                 
Total length (>= 1000 bp)    155626                 
Total length (>= 5000 bp)    139128                 
Total length (>= 10000 bp)   44218                  
Total length (>= 25000 bp)   0                      
Total length (>= 50000 bp)   0                      
# contigs                    96                     
Largest contig               114082                 
Total length                 1321777                
Reference length             149229                 
GC (%)                       47.58                  
Reference GC (%)             46.41                  
N50                          16406                  
NG50                         114082                 
N75                          10065                  
NG75                         114082                 
L50                          20                     
LG50                         1                      
L75                          46                     
LG75                         1                      
# misassemblies              0                      
# misassembled contigs       0                      
Misassembled contigs length  0                      
# local misassemblies        2                      
# scaffold gap ext. mis.     0                      
# scaffold gap loc. mis.     0                      
# unaligned mis. contigs     0                      
# unaligned contigs          69 + 6 part            
Unaligned length             641710                 
Genome fraction (%)          95.398                 
Duplication ratio            4.777                  
# N's per 100 kbp            0.00                   
# mismatches per 100 kbp     3626.70                
# indels per 100 kbp         276.76                 
Largest alignment            114082                 
Total aligned length         680003                 
NA50                         11199                  
NGA50                        114082                 
NGA75                        114082                 
LA50                         26                     
LGA50                        1                      
LGA75                        1                      
```
