## Supplemental Figure 1 for "Efficient Sequencing, Assembly, and Annotation of Human KIR Haplotypes": Kir5_P2_16_999F.contigs_MN167525_qualimap_genome_results.txt

```
BamQC report
-----------------------------------

>>>>>>> Input

     bam file = Kir5_P2_16_999F.contigs_MN167525_sorted.bam
     outfile = Kir5_P2_16_999F.contigs_MN167525_reports/genome_results.txt


>>>>>>> Reference

     number of bases = 236,345 bp
     number of contigs = 1


>>>>>>> Globals

     number of windows = 400

     number of reads = 21
     number of mapped reads = 21 (100%)
     number of supplementary alignments = 1 (4.76%)

     number of mapped bases = 421,552 bp
     number of sequenced bases = 421,544 bp
     number of aligned bases = 0 bp
     number of duplicated reads (estimated) = 2
     duplication rate = 5.26%


>>>>>>> Insert size

     mean insert size = 0
     std insert size = 0
     median insert size = 0


>>>>>>> Mapping quality

     mean mapping quality = 43.0486


>>>>>>> ACTG content

     number of A's = 115,072 bp (27.3%)
     number of C's = 94,741 bp (22.47%)
     number of T's = 107,564 bp (25.52%)
     number of G's = 104,167 bp (24.71%)
     number of N's = 0 bp (0%)

     GC percentage = 47.19%


>>>>>>> Mismatches and indels

    general error rate = 0.0001
    number of mismatches = 19
    number of insertions = 9
    mapped reads with insertion percentage = 19.05%
    number of deletions = 7
    mapped reads with deletion percentage = 28.57%
    homopolymer indels = 87.5%


>>>>>>> Coverage

     mean coverageData = 1.7836X
     std coverageData = 1.4805X

     There is a 70.96% of reference with a coverageData >= 1X
     There is a 55.78% of reference with a coverageData >= 2X
     There is a 34.8% of reference with a coverageData >= 3X
     There is a 13.16% of reference with a coverageData >= 4X
     There is a 3.65% of reference with a coverageData >= 5X
     There is a 0% of reference with a coverageData >= 6X
     There is a 0% of reference with a coverageData >= 7X
     There is a 0% of reference with a coverageData >= 8X
     There is a 0% of reference with a coverageData >= 9X
     There is a 0% of reference with a coverageData >= 10X
     There is a 0% of reference with a coverageData >= 11X
     There is a 0% of reference with a coverageData >= 12X
     There is a 0% of reference with a coverageData >= 13X
     There is a 0% of reference with a coverageData >= 14X
     There is a 0% of reference with a coverageData >= 15X
     There is a 0% of reference with a coverageData >= 16X
     There is a 0% of reference with a coverageData >= 17X
     There is a 0% of reference with a coverageData >= 18X
     There is a 0% of reference with a coverageData >= 19X
     There is a 0% of reference with a coverageData >= 20X
     There is a 0% of reference with a coverageData >= 21X
     There is a 0% of reference with a coverageData >= 22X
     There is a 0% of reference with a coverageData >= 23X
     There is a 0% of reference with a coverageData >= 24X
     There is a 0% of reference with a coverageData >= 25X
     There is a 0% of reference with a coverageData >= 26X
     There is a 0% of reference with a coverageData >= 27X
     There is a 0% of reference with a coverageData >= 28X
     There is a 0% of reference with a coverageData >= 29X
     There is a 0% of reference with a coverageData >= 30X
     There is a 0% of reference with a coverageData >= 31X
     There is a 0% of reference with a coverageData >= 32X
     There is a 0% of reference with a coverageData >= 33X
     There is a 0% of reference with a coverageData >= 34X
     There is a 0% of reference with a coverageData >= 35X
     There is a 0% of reference with a coverageData >= 36X
     There is a 0% of reference with a coverageData >= 37X
     There is a 0% of reference with a coverageData >= 38X
     There is a 0% of reference with a coverageData >= 39X
     There is a 0% of reference with a coverageData >= 40X
     There is a 0% of reference with a coverageData >= 41X
     There is a 0% of reference with a coverageData >= 42X
     There is a 0% of reference with a coverageData >= 43X
     There is a 0% of reference with a coverageData >= 44X
     There is a 0% of reference with a coverageData >= 45X
     There is a 0% of reference with a coverageData >= 46X
     There is a 0% of reference with a coverageData >= 47X
     There is a 0% of reference with a coverageData >= 48X
     There is a 0% of reference with a coverageData >= 49X
     There is a 0% of reference with a coverageData >= 50X
     There is a 0% of reference with a coverageData >= 51X


>>>>>>> Coverage per contig

	MN167525	236345	421552	1.7836298631238232	1.480505521903255
```
