## Supplemental Figure 1 for "Efficient Sequencing, Assembly, and Annotation of Human KIR Haplotypes": Kir5_P2_16_999F.contigs_MN167525NanoStats.txt

```
General summary:        
Average percent identity:       100.0
Mean read length:           21,879.0
Median percent identity:       100.0
Median read length:         15,566.0
Number of reads:                21.0
Read length N50:            26,857.0
Total bases:               459,460.0
Total bases aligned:       421,554.0
```
