## Supplemental Figure 1 for "Efficient Sequencing, Assembly, and Annotation of Human KIR Haplotypes": contigs_report_Kir5_P2_16_999F-contigs.stdout

```
Aligning contigs to reference...
	Aligning contigs to the reference
Filtering alignments...
Parsing coords...
Loading reference...
	Loaded [MN167525]
	Total Regions: 1
	Total Region Length: 236345
Analyzing contigs...
CONTIG: tig00000001 (114082bp)
Best alignment score: 72971.9 (LEN: 73963, IDY: 98.66), Total number of alignments: 3
			Looking for the best set of alignments (out of 3 total alignments)
			The best set is below. Score: 111324.8, number of alignments: 3, unaligned bases: 202
		This contig is misassembled.
			Real Alignment 1: 188341 214350 | 26001 1 | 26010 26001 | 96.13 | MN167525 tig00000001
			  Gap between these two alignments (local misassembly). Inconsistency = 27805
			Excluding internal overlap of size 1 between Alignment 2 and 3: 146447 160404 | 40049 26133 | 13958 13917 --> 146448 160404 | 40048 26133 | 13957 13916
			Real Alignment 2: 146448 160404 | 40048 26133 | 13957 13916 | 96.34 | MN167525 tig00000001
			  Gap between these two alignments (local misassembly). Inconsistency = 351
			Real Alignment 3: 72112 146096 | 114011 40049 | 73985 73963 | 98.66 | MN167525 tig00000001

CONTIG: tig00000002 (105904bp)
Best alignment score: 105861.6 (LEN: 105904, IDY: 99.96), Total number of alignments: 1
		One align captures most of this contig: 57708 163601 | 105904 1 | 105894 105904 | 99.96 | MN167525 tig00000002

CONTIG: tig00000003 (46273bp)
Best alignment score: 45824.2 (LEN: 46273, IDY: 99.03), Total number of alignments: 1
		One align captures most of this contig: 164945 211189 | 46273 1 | 46245 46273 | 99.03 | MN167525 tig00000003

CONTIG: tig00000004 (26857bp)
Best alignment score: 26857.0 (LEN: 26857, IDY: 100.00), Total number of alignments: 1
		One align captures most of this contig: 102 26958 | 1 26857 | 26857 26857 | 100.0 | MN167525 tig00000004

CONTIG: tig00000005 (16764bp)
Best alignment score: 16750.6 (LEN: 16764, IDY: 99.92), Total number of alignments: 1
		One align captures most of this contig: 27043 43811 | 1 16764 | 16769 16764 | 99.92 | MN167525 tig00000005

CONTIG: tig00000006 (19932bp)
Best alignment score: 19617.1 (LEN: 19932, IDY: 98.42), Total number of alignments: 1
		One align captures most of this contig: 6988 26914 | 1 19932 | 19927 19932 | 98.42 | MN167525 tig00000006

CONTIG: tig00000007 (14295bp)
Best alignment score: 14026.3 (LEN: 14295, IDY: 98.12), Total number of alignments: 1
		One align captures most of this contig: 43430 57661 | 1 14295 | 14232 14295 | 98.12 | MN167525 tig00000007

CONTIG: tig00000008 (4373bp)
		This contig is unaligned. (4373 bp)
		Unaligned bases: 4373 (number of Ns: 0)

CONTIG: tig00000001_1 (24023bp)
Best alignment score: 24020.6 (LEN: 24023, IDY: 99.99), Total number of alignments: 1
		One align captures most of this contig: 90942 114964 | 1 24023 | 24023 24023 | 99.99 | MN167525 tig00000001_1

CONTIG: tig00000003_1 (28099bp)
Best alignment score: 27854.5 (LEN: 28099, IDY: 99.13), Total number of alignments: 1
		One align captures most of this contig: 89248 117355 | 1 28099 | 28108 28099 | 99.13 | MN167525 tig00000003_1

CONTIG: tig00000006_1 (5864bp)
		This contig is unaligned. (5864 bp)
		Unaligned bases: 5864 (number of Ns: 0)

CONTIG: tig00000007_1 (6862bp)
		This contig is unaligned. (6862 bp)
		Unaligned bases: 6862 (number of Ns: 0)

CONTIG: tig00000009 (11223bp)
		This contig is unaligned. (11223 bp)
		Unaligned bases: 11223 (number of Ns: 0)

CONTIG: tig00000011 (3898bp)
		This contig is unaligned. (3898 bp)
		Unaligned bases: 3898 (number of Ns: 0)

CONTIG: tig00000015 (3702bp)
		This contig is unaligned. (3702 bp)
		Unaligned bases: 3702 (number of Ns: 0)

CONTIG: tig00000017 (5702bp)
		This contig is unaligned. (5702 bp)
		Unaligned bases: 5702 (number of Ns: 0)

CONTIG: tig00000001_2 (14625bp)
Best alignment score: 14064.9 (LEN: 14625, IDY: 96.17), Total number of alignments: 1
		One align captures most of this contig: 71791 86417 | 1 14625 | 14627 14625 | 96.17 | MN167525 tig00000001_2

CONTIG: tig00000002_1 (15544bp)
Best alignment score: 15296.9 (LEN: 15544, IDY: 98.41), Total number of alignments: 1
		One align captures most of this contig: 11399 26898 | 1 15544 | 15500 15544 | 98.41 | MN167525 tig00000002_1

CONTIG: tig00000003_2 (12175bp)
Best alignment score: 11904.7 (LEN: 12175, IDY: 97.78), Total number of alignments: 1
		One align captures most of this contig: 43043 55155 | 12175 1 | 12113 12175 | 97.78 | MN167525 tig00000003_2

CONTIG: tig00000006_2 (4569bp)
		This contig is unaligned. (4569 bp)
		Unaligned bases: 4569 (number of Ns: 0)

CONTIG: tig00000009_1 (4911bp)
		This contig is unaligned. (4911 bp)
		Unaligned bases: 4911 (number of Ns: 0)

CONTIG: tig00000001_3 (21144bp)
Best alignment score: 18048.9 (LEN: 18211, IDY: 99.11), Total number of alignments: 1
			Looking for the best set of alignments (out of 1 total alignments)
			The best set is below. Score: 18048.9, number of alignments: 1, unaligned bases: 2933
		This contig is partially unaligned. (Aligned 18211 out of 21144 non-N bases (86.13%))
		Alignment: 127899 146096 | 1 18211 | 18198 18211 | 99.11 | MN167525 tig00000001_3
		Unaligned bases: 18212 to 21144 (2933)

CONTIG: tig00000002_2 (22816bp)
Best alignment score: 22813.7 (LEN: 22816, IDY: 99.99), Total number of alignments: 1
		One align captures most of this contig: 126415 149230 | 1 22816 | 22816 22816 | 99.99 | MN167525 tig00000002_2

CONTIG: tig00000003_3 (10760bp)
Best alignment score: 10760.0 (LEN: 10760, IDY: 100.00), Total number of alignments: 1
		One align captures most of this contig: 27404 38163 | 10760 1 | 10760 10760 | 100.0 | MN167525 tig00000003_3

CONTIG: tig00000004_1 (13331bp)
Best alignment score: 13049.7 (LEN: 13331, IDY: 97.89), Total number of alignments: 2
		This contig has 2 significant alignments. [An ambiguously mapped contig]
		Using only first of these alignment (option --ambiguity-usage is set to "one"):
			Alignment: 177086 190505 | 13331 1 | 13420 13331 | 97.89 | MN167525 tig00000004_1
			Skipping alignment 70581 84005 | 13331 1 | 13425 13331 | 96.96 | MN167525 tig00000004_1

CONTIG: tig00000005_1 (10065bp)
		This contig is unaligned. (10065 bp)
		Unaligned bases: 10065 (number of Ns: 0)

CONTIG: tig00000007_2 (7611bp)
		This contig is unaligned. (7611 bp)
		Unaligned bases: 7611 (number of Ns: 0)

CONTIG: tig00000008_1 (6695bp)
		This contig is unaligned. (6695 bp)
		Unaligned bases: 6695 (number of Ns: 0)

CONTIG: tig00000011_1 (4815bp)
		This contig is unaligned. (4815 bp)
		Unaligned bases: 4815 (number of Ns: 0)

CONTIG: tig00000012 (7338bp)
		This contig is unaligned. (7338 bp)
		Unaligned bases: 7338 (number of Ns: 0)

CONTIG: tig00000013 (11234bp)
Best alignment score: 11216.8 (LEN: 11228, IDY: 99.90), Total number of alignments: 1
		One align captures most of this contig: 194537 205764 | 11228 1 | 11228 11228 | 99.9 | MN167525 tig00000013

CONTIG: tig00000018 (5274bp)
		This contig is unaligned. (5274 bp)
		Unaligned bases: 5274 (number of Ns: 0)

CONTIG: tig00000001_4 (19768bp)
Best alignment score: 19550.6 (LEN: 19768, IDY: 98.90), Total number of alignments: 2
		Skipping these alignments as insignificant (option --ambiguity-score is set to "0.99"):
			Skipping alignment 156537 176326 | 19765 1 | 19790 19765 | 96.9 | MN167525 tig00000001_4
		One align captures most of this contig: 50145 69830 | 19768 1 | 19686 19768 | 98.9 | MN167525 tig00000001_4

CONTIG: tig00000002_3 (11570bp)
Best alignment score: 11537.6 (LEN: 11570, IDY: 99.72), Total number of alignments: 1
		One align captures most of this contig: 164945 176514 | 11570 1 | 11570 11570 | 99.72 | MN167525 tig00000002_3

CONTIG: tig00000003_4 (7967bp)
		This contig is unaligned. (7967 bp)
		Unaligned bases: 7967 (number of Ns: 0)

CONTIG: tig00000004_2 (6926bp)
		This contig is unaligned. (6926 bp)
		Unaligned bases: 6926 (number of Ns: 0)

CONTIG: tig00000005_2 (3898bp)
		This contig is unaligned. (3898 bp)
		Unaligned bases: 3898 (number of Ns: 0)

CONTIG: tig00000006_3 (7092bp)
		This contig is unaligned. (7092 bp)
		Unaligned bases: 7092 (number of Ns: 0)

CONTIG: tig00000009_2 (4273bp)
		This contig is unaligned. (4273 bp)
		Unaligned bases: 4273 (number of Ns: 0)

CONTIG: tig00000010 (13386bp)
Best alignment score: 13386.0 (LEN: 13386, IDY: 100.00), Total number of alignments: 1
		One align captures most of this contig: 151430 164815 | 1 13386 | 13386 13386 | 100.0 | MN167525 tig00000010

CONTIG: tig00000011_2 (4892bp)
		This contig is unaligned. (4892 bp)
		Unaligned bases: 4892 (number of Ns: 0)

CONTIG: tig00000014 (6767bp)
		This contig is unaligned. (6767 bp)
		Unaligned bases: 6767 (number of Ns: 0)

CONTIG: tig00000001_5 (30526bp)
Best alignment score: 30526.0 (LEN: 30526, IDY: 100.00), Total number of alignments: 1
		One align captures most of this contig: 72054 102579 | 30526 1 | 30526 30526 | 100.0 | MN167525 tig00000001_5

CONTIG: tig00000002_4 (27907bp)
Best alignment score: 27351.7 (LEN: 27907, IDY: 98.01), Total number of alignments: 1
		One align captures most of this contig: 74567 102493 | 27907 1 | 27927 27907 | 98.01 | MN167525 tig00000002_4

CONTIG: tig00000004_3 (15663bp)
Best alignment score: 15663.0 (LEN: 15663, IDY: 100.00), Total number of alignments: 1
		One align captures most of this contig: 103156 118818 | 15663 1 | 15663 15663 | 100.0 | MN167525 tig00000004_3

CONTIG: tig00000005_3 (11152bp)
		This contig is unaligned. (11152 bp)
		Unaligned bases: 11152 (number of Ns: 0)

CONTIG: tig00000006_4 (12621bp)
Best alignment score: 12525.1 (LEN: 12621, IDY: 99.24), Total number of alignments: 1
		One align captures most of this contig: 104921 117550 | 12621 1 | 12630 12621 | 99.24 | MN167525 tig00000006_4

CONTIG: tig00000007_3 (9560bp)
		This contig is unaligned. (9560 bp)
		Unaligned bases: 9560 (number of Ns: 0)

CONTIG: tig00000009_3 (7779bp)
		This contig is unaligned. (7779 bp)
		Unaligned bases: 7779 (number of Ns: 0)

CONTIG: tig00000011_3 (5593bp)
		This contig is unaligned. (5593 bp)
		Unaligned bases: 5593 (number of Ns: 0)

CONTIG: tig00000013_1 (6191bp)
		This contig is unaligned. (6191 bp)
		Unaligned bases: 6191 (number of Ns: 0)

CONTIG: tig00000002_5 (13172bp)
Best alignment score: 13172.0 (LEN: 13172, IDY: 100.00), Total number of alignments: 1
		One align captures most of this contig: 13746 26917 | 13172 1 | 13172 13172 | 100.0 | MN167525 tig00000002_5

CONTIG: tig00000003_5 (15119bp)
Best alignment score: 15117.5 (LEN: 15119, IDY: 99.99), Total number of alignments: 1
		One align captures most of this contig: 27037 42154 | 15119 1 | 15118 15119 | 99.99 | MN167525 tig00000003_5

CONTIG: tig00000004_4 (11199bp)
Best alignment score: 10978.4 (LEN: 11199, IDY: 98.03), Total number of alignments: 1
		One align captures most of this contig: 14671 25823 | 1 11199 | 11153 11199 | 98.03 | MN167525 tig00000004_4

CONTIG: tig00000006_5 (2319bp)
		This contig is unaligned. (2319 bp)
		Unaligned bases: 2319 (number of Ns: 0)

CONTIG: tig00000008_2 (8303bp)
		This contig is unaligned. (8303 bp)
		Unaligned bases: 8303 (number of Ns: 0)

CONTIG: tig00000001_6 (30817bp)
Best alignment score: 30773.9 (LEN: 30817, IDY: 99.86), Total number of alignments: 1
		One align captures most of this contig: 58361 89167 | 1 30817 | 30807 30817 | 99.86 | MN167525 tig00000001_6

CONTIG: tig00000004_5 (11960bp)
		This contig is unaligned. (11960 bp)
		Unaligned bases: 11960 (number of Ns: 0)

CONTIG: tig00000005_4 (11949bp)
Best alignment score: 11909.6 (LEN: 11949, IDY: 99.67), Total number of alignments: 1
		One align captures most of this contig: 167698 179645 | 11949 1 | 11948 11949 | 99.67 | MN167525 tig00000005_4

CONTIG: tig00000006_6 (11083bp)
Best alignment score: 11043.1 (LEN: 11083, IDY: 99.64), Total number of alignments: 1
		One align captures most of this contig: 200930 212030 | 1 11083 | 11101 11083 | 99.64 | MN167525 tig00000006_6

CONTIG: tig00000007_4 (11650bp)
Best alignment score: 11650.0 (LEN: 11650, IDY: 100.00), Total number of alignments: 1
		One align captures most of this contig: 89438 101087 | 11650 1 | 11650 11650 | 100.0 | MN167525 tig00000007_4

CONTIG: tig00000008_3 (9885bp)
		This contig is unaligned. (9885 bp)
		Unaligned bases: 9885 (number of Ns: 0)

CONTIG: tig00000009_4 (5927bp)
		This contig is unaligned. (5927 bp)
		Unaligned bases: 5927 (number of Ns: 0)

CONTIG: tig00000011_4 (9837bp)
		This contig is unaligned. (9837 bp)
		Unaligned bases: 9837 (number of Ns: 0)

CONTIG: tig00000012_1 (9596bp)
		This contig is unaligned. (9596 bp)
		Unaligned bases: 9596 (number of Ns: 0)

CONTIG: tig00000013_2 (4002bp)
		This contig is unaligned. (4002 bp)
		Unaligned bases: 4002 (number of Ns: 0)

CONTIG: tig00000016 (8460bp)
		This contig is unaligned. (8460 bp)
		Unaligned bases: 8460 (number of Ns: 0)

CONTIG: tig00000019 (3990bp)
		This contig is unaligned. (3990 bp)
		Unaligned bases: 3990 (number of Ns: 0)

CONTIG: tig00000001_7 (29512bp)
Best alignment score: 20693.6 (LEN: 21696, IDY: 95.38), Total number of alignments: 1
			Looking for the best set of alignments (out of 1 total alignments)
			The best set is below. Score: 20693.6, number of alignments: 1, unaligned bases: 7816
		This contig is partially unaligned. (Aligned 21696 out of 29512 non-N bases (73.52%))
		Alignment: 188341 210045 | 21696 1 | 21705 21696 | 95.38 | MN167525 tig00000001_7
		Unaligned bases: 21697 to 29512 (7816)

CONTIG: tig00000003_6 (14372bp)
Best alignment score: 14323.1 (LEN: 14372, IDY: 99.66), Total number of alignments: 1
		One align captures most of this contig: 168094 182463 | 1 14372 | 14370 14372 | 99.66 | MN167525 tig00000003_6

CONTIG: tig00000004_6 (14364bp)
Best alignment score: 14051.7 (LEN: 14359, IDY: 97.86), Total number of alignments: 2
		This contig has 2 significant alignments. [An ambiguously mapped contig]
		Using only first of these alignment (option --ambiguity-usage is set to "one"):
			Alignment: 92513 106861 | 14359 1 | 14349 14359 | 97.86 | MN167525 tig00000004_6
			Skipping alignment 184161 198497 | 14364 1 | 14337 14364 | 97.27 | MN167525 tig00000004_6

CONTIG: tig00000006_7 (15566bp)
Best alignment score: 15550.4 (LEN: 15566, IDY: 99.90), Total number of alignments: 1
		One align captures most of this contig: 61601 77153 | 15566 1 | 15553 15566 | 99.9 | MN167525 tig00000006_7

CONTIG: tig00000008_4 (7973bp)
		This contig is unaligned. (7973 bp)
		Unaligned bases: 7973 (number of Ns: 0)

CONTIG: tig00000009_5 (9568bp)
		This contig is unaligned. (9568 bp)
		Unaligned bases: 9568 (number of Ns: 0)

CONTIG: tig00000010_1 (9208bp)
		This contig is unaligned. (9208 bp)
		Unaligned bases: 9208 (number of Ns: 0)

CONTIG: tig00000011_5 (6062bp)
		This contig is unaligned. (6062 bp)
		Unaligned bases: 6062 (number of Ns: 0)

CONTIG: tig00000014_1 (6381bp)
		This contig is unaligned. (6381 bp)
		Unaligned bases: 6381 (number of Ns: 0)

CONTIG: tig00000015_1 (6382bp)
		This contig is unaligned. (6382 bp)
		Unaligned bases: 6382 (number of Ns: 0)

CONTIG: tig00000016_1 (4312bp)
		This contig is unaligned. (4312 bp)
		Unaligned bases: 4312 (number of Ns: 0)

CONTIG: tig00000001_8 (23309bp)
Best alignment score: 23243.7 (LEN: 23309, IDY: 99.72), Total number of alignments: 2
		Skipping these alignments as insignificant (option --ambiguity-score is set to "0.99"):
			Skipping alignment 58023 81139 | 23309 1 | 23117 23309 | 97.82 | MN167525 tig00000001_8
		One align captures most of this contig: 164332 187639 | 23309 1 | 23308 23309 | 99.72 | MN167525 tig00000001_8

CONTIG: tig00000002_6 (6999bp)
		This contig is unaligned. (6999 bp)
		Unaligned bases: 6999 (number of Ns: 0)

CONTIG: tig00000005_5 (6020bp)
		This contig is unaligned. (6020 bp)
		Unaligned bases: 6020 (number of Ns: 0)

CONTIG: tig00000017_1 (3521bp)
		This contig is unaligned. (3521 bp)
		Unaligned bases: 3521 (number of Ns: 0)

CONTIG: tig00000001_9 (27104bp)
Best alignment score: 13408.6 (LEN: 13918, IDY: 96.34), Total number of alignments: 1
			Looking for the best set of alignments (out of 1 total alignments)
			The best set is below. Score: 13408.6, number of alignments: 1, unaligned bases: 13186
		This contig is partially unaligned. (Aligned 13918 out of 27104 non-N bases (51.35%))
		Alignment: 146447 160404 | 20000 6083 | 13958 13918 | 96.34 | MN167525 tig00000001_9
		Unaligned bases: 1 to 6082 (6082)
		Unaligned bases: 20001 to 27104 (7104)

CONTIG: tig00000005_6 (11894bp)
Best alignment score: 11633.5 (LEN: 11894, IDY: 97.81), Total number of alignments: 1
		One align captures most of this contig: 44427 56256 | 11894 1 | 11830 11894 | 97.81 | MN167525 tig00000005_6

CONTIG: tig00000006_8 (9623bp)
		This contig is unaligned. (9623 bp)
		Unaligned bases: 9623 (number of Ns: 0)

CONTIG: tig00000010_2 (3898bp)
		This contig is unaligned. (3898 bp)
		Unaligned bases: 3898 (number of Ns: 0)

CONTIG: tig00000013_3 (8042bp)
		This contig is unaligned. (8042 bp)
		Unaligned bases: 8042 (number of Ns: 0)

CONTIG: tig00000001_10 (16494bp)
Best alignment score: 16494.0 (LEN: 16494, IDY: 100.00), Total number of alignments: 1
		One align captures most of this contig: 9020 25513 | 16494 1 | 16494 16494 | 100.0 | MN167525 tig00000001_10

CONTIG: tig00000002_7 (17084bp)
Best alignment score: 16831.2 (LEN: 17084, IDY: 98.52), Total number of alignments: 1
		One align captures most of this contig: 9003 26043 | 1 17084 | 17041 17084 | 98.52 | MN167525 tig00000002_7

CONTIG: tig00000004_7 (8322bp)
		This contig is unaligned. (8322 bp)
		Unaligned bases: 8322 (number of Ns: 0)

CONTIG: tig00000001_11 (16406bp)
Best alignment score: 16371.5 (LEN: 16406, IDY: 99.79), Total number of alignments: 1
		One align captures most of this contig: 108878 125284 | 16406 1 | 16407 16406 | 99.79 | MN167525 tig00000001_11

CONTIG: tig00000002_8 (8385bp)
		This contig is unaligned. (8385 bp)
		Unaligned bases: 8385 (number of Ns: 0)

CONTIG: tig00000005_7 (9302bp)
		This contig is unaligned. (9302 bp)
		Unaligned bases: 9302 (number of Ns: 0)

CONTIG: tig00000007_5 (13440bp)
Best alignment score: 13433.3 (LEN: 13440, IDY: 99.95), Total number of alignments: 1
		One align captures most of this contig: 113504 126944 | 1 13440 | 13441 13440 | 99.95 | MN167525 tig00000007_5

CONTIG: tig00000010_3 (4675bp)
		This contig is unaligned. (4675 bp)
		Unaligned bases: 4675 (number of Ns: 0)

Analyzing coverage...
Writing SNPs into /Users/daver/Dropbox/data/kir/assembly/0420/work/c4/cedbbb33b0b6b41039e1c933fef523/quast_results/results_2020_04_21_17_23_24/contigs_reports/minimap_output/Kir5_P2_16_999F-contigs.used_snps.gz

Analysis is finished!
Founded SNPs were written into /Users/daver/Dropbox/data/kir/assembly/0420/work/c4/cedbbb33b0b6b41039e1c933fef523/quast_results/results_2020_04_21_17_23_24/contigs_reports/minimap_output/Kir5_P2_16_999F-contigs.used_snps.gz

Results:
	Local Misassemblies: 2
	Misassemblies: 0
		Relocations: 0
		Translocations: 0
		Inversions: 0
	Scaffold gap extensive misassemblies: 0
	Scaffold gap local misassemblies: 0
	Misassembled Contigs: 0
	Misassembled Contig Bases: 0
	Misassemblies Inter-Contig Overlap: 0
Unaligned Contigs: 54 + 3 part
Half Unaligned Contigs with Misassemblies: 0
Unaligned Contig Bases: 391879

Ambiguously Mapped Contigs: 2
Total Bases in Ambiguously Mapped Contigs: 27695
Extra Bases in Ambiguously Mapped Contigs: 0
Note that --allow-ambiguity option was set to "one" and only first alignment per each of these contigs was used.

	Covered Bases: 214171

	SNPs: 6348
	Insertions: 1516
	Deletions: 1293
```
