## Supplemental Figure 1 for "Efficient Sequencing, Assembly, and Annotation of Human KIR Haplotypes": contigs_report_Kir5_P2_16_999F-contigs.unaligned.info

```
Contig	Total_length	Unaligned_length	Unaligned_type	Unaligned_parts
tig00000008	4373	4373	full	1-4373
tig00000006_1	5864	5864	full	1-5864
tig00000007_1	6862	6862	full	1-6862
tig00000009	11223	11223	full	1-11223
tig00000011	3898	3898	full	1-3898
tig00000015	3702	3702	full	1-3702
tig00000017	5702	5702	full	1-5702
tig00000006_2	4569	4569	full	1-4569
tig00000009_1	4911	4911	full	1-4911
tig00000001_3	21144	2933	partial	18212-21144
tig00000005_1	10065	10065	full	1-10065
tig00000007_2	7611	7611	full	1-7611
tig00000008_1	6695	6695	full	1-6695
tig00000011_1	4815	4815	full	1-4815
tig00000012	7338	7338	full	1-7338
tig00000018	5274	5274	full	1-5274
tig00000003_4	7967	7967	full	1-7967
tig00000004_2	6926	6926	full	1-6926
tig00000005_2	3898	3898	full	1-3898
tig00000006_3	7092	7092	full	1-7092
tig00000009_2	4273	4273	full	1-4273
tig00000011_2	4892	4892	full	1-4892
tig00000014	6767	6767	full	1-6767
tig00000005_3	11152	11152	full	1-11152
tig00000007_3	9560	9560	full	1-9560
tig00000009_3	7779	7779	full	1-7779
tig00000011_3	5593	5593	full	1-5593
tig00000013_1	6191	6191	full	1-6191
tig00000006_5	2319	2319	full	1-2319
tig00000008_2	8303	8303	full	1-8303
tig00000004_5	11960	11960	full	1-11960
tig00000008_3	9885	9885	full	1-9885
tig00000009_4	5927	5927	full	1-5927
tig00000011_4	9837	9837	full	1-9837
tig00000012_1	9596	9596	full	1-9596
tig00000013_2	4002	4002	full	1-4002
tig00000016	8460	8460	full	1-8460
tig00000019	3990	3990	full	1-3990
tig00000001_7	29512	7816	partial	21697-29512
tig00000008_4	7973	7973	full	1-7973
tig00000009_5	9568	9568	full	1-9568
tig00000010_1	9208	9208	full	1-9208
tig00000011_5	6062	6062	full	1-6062
tig00000014_1	6381	6381	full	1-6381
tig00000015_1	6382	6382	full	1-6382
tig00000016_1	4312	4312	full	1-4312
tig00000002_6	6999	6999	full	1-6999
tig00000005_5	6020	6020	full	1-6020
tig00000017_1	3521	3521	full	1-3521
tig00000001_9	27104	13186	partial	1-6082,20001-27104
tig00000006_8	9623	9623	full	1-9623
tig00000010_2	3898	3898	full	1-3898
tig00000013_3	8042	8042	full	1-8042
tig00000004_7	8322	8322	full	1-8322
tig00000002_8	8385	8385	full	1-8385
tig00000005_7	9302	9302	full	1-9302
tig00000010_3	4675	4675	full	1-4675
```
