## Supplemental Figure 1 for "Efficient Sequencing, Assembly, and Annotation of Human KIR Haplotypes": Kir5_P2_16_999F-contigs.sf

```
Assembly md5 checksum: 0e9a9cdb5753e1663da8be2fcdb421d4
Reference md5 checksum: 1ca5efe4b2ee530fbc10208efb4bd070
Successfully finished on 2020/04/21 17:23:27
```
