## Supplemental Figure 1 for "Efficient Sequencing, Assembly, and Annotation of Human KIR Haplotypes": report.tex

```
\documentclass[12pt,a4paper]{article}
\begin{document}
\begin{table}[ht]
\begin{center}
\caption{All statistics are based on contigs of size $\geq$ 500 bp, unless otherwise noted (e.g., "\# contigs ($\geq$ 0 bp)" and "Total length ($\geq$ 0 bp)" include all contigs).}
\begin{tabular}{|l*{1}{|r}|}
\hline
Assembly & Kir5\_P2\_16\_999F.contigs \\ \hline
\# contigs ($\geq$ 0 bp) & 19 \\ \hline
\# contigs ($\geq$ 1000 bp) & 19 \\ \hline
\# contigs ($\geq$ 5000 bp) & 15 \\ \hline
\# contigs ($\geq$ 10000 bp) & 3 \\ \hline
\# contigs ($\geq$ 25000 bp) & 0 \\ \hline
\# contigs ($\geq$ 50000 bp) & 0 \\ \hline
Total length ($\geq$ 0 bp) & 155626 \\ \hline
Total length ($\geq$ 1000 bp) & 155626 \\ \hline
Total length ($\geq$ 5000 bp) & 139128 \\ \hline
Total length ($\geq$ 10000 bp) & 44218 \\ \hline
Total length ($\geq$ 25000 bp) & 0 \\ \hline
Total length ($\geq$ 50000 bp) & 0 \\ \hline
\# contigs & 96 \\ \hline
Largest contig & 114082 \\ \hline
Total length & 1321777 \\ \hline
Reference length & 236345 \\ \hline
GC (\%) & 47.58 \\ \hline
Reference GC (\%) & 46.61 \\ \hline
N50 & 16406 \\ \hline
NG50 & 105904 \\ \hline
N75 & 10065 \\ \hline
NG75 & 105904 \\ \hline
L50 & 20 \\ \hline
LG50 & 2 \\ \hline
L75 & 46 \\ \hline
LG75 & 2 \\ \hline
\# misassemblies & 0 \\ \hline
\# misassembled contigs & 0 \\ \hline
Misassembled contigs length & 0 \\ \hline
\# local misassemblies & 2 \\ \hline
\# scaffold gap ext. mis. & 0 \\ \hline
\# scaffold gap loc. mis. & 0 \\ \hline
\# unaligned mis. contigs & 0 \\ \hline
\# unaligned contigs & 54 + 3 part \\ \hline
Unaligned length & 391879 \\ \hline
Genome fraction (\%) & 90.618 \\ \hline
Duplication ratio & 4.342 \\ \hline
\# N's per 100 kbp & 0.00 \\ \hline
\# mismatches per 100 kbp & 2963.99 \\ \hline
\# indels per 100 kbp & 239.53 \\ \hline
Largest alignment & 113879 \\ \hline
Total aligned length & 929684 \\ \hline
NA50 & 15544 \\ \hline
NGA50 & 105904 \\ \hline
NGA75 & 105904 \\ \hline
LA50 & 22 \\ \hline
LGA50 & 2 \\ \hline
LGA75 & 2 \\ \hline
\end{tabular}
\end{center}
\end{table}
\end{document}
```
