## Supplemental Figure 1 for "Efficient Sequencing, Assembly, and Annotation of Human KIR Haplotypes": ccs999KIR7_18_1.contigs_MN167526NanoStats.txt

```
General summary:        
Average percent identity:       100.0
Mean read length:           23,463.7
Median percent identity:       100.0
Median read length:         15,040.0
Number of reads:                22.0
Read length N50:            24,990.0
Total bases:               516,201.0
Total bases aligned:       500,108.0
```
