## Supplemental Figure 1 for "Efficient Sequencing, Assembly, and Annotation of Human KIR Haplotypes": contigs_report_ccs999KIR7_18_1-contigs.unaligned.info

```
Contig	Total_length	Unaligned_length	Unaligned_type	Unaligned_parts
tig00000002	9377	9377	full	1-9377
tig00000003	9320	9320	full	1-9320
tig00000018	34536	5277	partial	29260-34536
tig00000027	6705	6705	full	1-6705
tig00000032	2576	2576	full	1-2576
tig00000036	2822	2822	full	1-2822
tig00000002_1	8672	8672	full	1-8672
tig00000003_1	6304	6304	full	1-6304
tig00000009_1	7238	7238	full	1-7238
tig00000010	7264	7264	full	1-7264
tig00000018_1	3592	3592	full	1-3592
tig00000023	5464	5464	full	1-5464
tig00000025_1	3539	3539	full	1-3539
tig00000006	6345	6345	full	1-6345
tig00000020	5426	5426	full	1-5426
tig00000024	4986	4986	full	1-4986
tig00000027_1	4062	4062	full	1-4062
tig00000006_1	7299	7299	full	1-7299
tig00000008	8496	8496	full	1-8496
tig00000009_2	6043	6043	full	1-6043
tig00000010_1	5583	5583	full	1-5583
tig00000011	4640	4640	full	1-4640
tig00000015	3117	3117	full	1-3117
tig00000022	5853	5853	full	1-5853
tig00000024_1	3582	3582	full	1-3582
tig00000041	4823	4823	full	1-4823
tig00000003_2	5475	5475	full	1-5475
tig00000004_3	6983	6983	full	1-6983
tig00000005_3	6079	6079	full	1-6079
tig00000015_1	3655	3655	full	1-3655
tig00000017	7667	7667	full	1-7667
tig00000021	7601	7601	full	1-7601
tig00000029	2080	2080	full	1-2080
tig00000002_3	7443	7443	full	1-7443
tig00000008_1	9635	9635	full	1-9635
tig00000015_2	7617	7617	full	1-7617
tig00000017_1	6846	6846	full	1-6846
tig00000018_2	7744	7744	full	1-7744
tig00000022_1	5322	5322	full	1-5322
tig00000024_2	1129	1129	full	1-1129
tig00000025_2	4484	4484	full	1-4484
tig00000027_2	2832	2832	full	1-2832
tig00000042	5005	5005	full	1-5005
tig00000002_4	26985	6054	partial	20932-26985
tig00000010_2	8942	8942	full	1-8942
tig00000012	10535	10535	full	1-10535
tig00000016	4928	4928	full	1-4928
tig00000019_1	6648	6648	full	1-6648
tig00000027_3	4973	4973	full	1-4973
tig00000031	2984	2984	full	1-2984
tig00000041_1	9128	9128	full	1-9128
tig00000002_5	8901	8901	full	1-8901
tig00000007_1	8425	8425	full	1-8425
tig00000013_2	3536	3536	full	1-3536
tig00000015_3	6925	6925	full	1-6925
tig00000017_2	6420	6420	full	1-6420
tig00000027_4	6125	6125	full	1-6125
tig00000004_4	21905	1357	partial	1-1357
tig00000011_1	6648	6648	full	1-6648
tig00000013_3	4134	4134	full	1-4134
tig00000021_1	5072	5072	full	1-5072
tig00000011_2	6030	6030	full	1-6030
```
