## Supplemental Figure 1 for "Efficient Sequencing, Assembly, and Annotation of Human KIR Haplotypes": ccs999KIR7_18_1-contigs.sf

```
Assembly md5 checksum: 3992ff684fce0d84f18933db1ac2849d
Reference md5 checksum: c49d643ed491f6485005faf60aac676f
Successfully finished on 2020/04/21 17:43:25
```
