## Supplemental Figure 1 for "Efficient Sequencing, Assembly, and Annotation of Human KIR Haplotypes": ccs999KIR7_18_1-contigs.unaligned

```
tig00000002
tig00000003
tig00000027
tig00000032
tig00000036
tig00000002_1
tig00000003_1
tig00000009_1
tig00000010
tig00000018_1
tig00000023
tig00000025_1
tig00000006
tig00000020
tig00000024
tig00000027_1
tig00000006_1
tig00000008
tig00000009_2
tig00000010_1
tig00000011
tig00000015
tig00000022
tig00000024_1
tig00000041
tig00000003_2
tig00000004_3
tig00000005_3
tig00000015_1
tig00000017
tig00000021
tig00000029
tig00000002_3
tig00000008_1
tig00000015_2
tig00000017_1
tig00000018_2
tig00000022_1
tig00000024_2
tig00000025_2
tig00000027_2
tig00000042
tig00000010_2
tig00000012
tig00000016
tig00000019_1
tig00000027_3
tig00000031
tig00000041_1
tig00000002_5
tig00000007_1
tig00000013_2
tig00000015_3
tig00000017_2
tig00000027_4
tig00000011_1
tig00000013_3
tig00000021_1
tig00000011_2
```
