## Supplemental Figure 1 for "Efficient Sequencing, Assembly, and Annotation of Human KIR Haplotypes": report.txt

```
All statistics are based on contigs of size >= 500 bp, unless otherwise noted (e.g., "# contigs (>= 0 bp)" and "Total length (>= 0 bp)" include all contigs).

Assembly                     ccs999KIR7_18_1.contigs
# contigs (>= 0 bp)          32                     
# contigs (>= 1000 bp)       32                     
# contigs (>= 5000 bp)       24                     
# contigs (>= 10000 bp)      8                      
# contigs (>= 25000 bp)      0                      
# contigs (>= 50000 bp)      0                      
Total length (>= 0 bp)       272113                 
Total length (>= 1000 bp)    272113                 
Total length (>= 5000 bp)    246976                 
Total length (>= 10000 bp)   137366                 
Total length (>= 25000 bp)   0                      
Total length (>= 50000 bp)   0                      
# contigs                    90                     
Largest contig               137302                 
Total length                 1106828                
Reference length             218200                 
GC (%)                       47.48                  
Reference GC (%)             46.21                  
N50                          18777                  
NG50                         137302                 
N75                          8672                   
NG75                         41913                  
L50                          17                     
LG50                         1                      
L75                          39                     
LG75                         2                      
# misassemblies              0                      
# misassembled contigs       0                      
Misassembled contigs length  0                      
# local misassemblies        1                      
# scaffold gap ext. mis.     0                      
# scaffold gap loc. mis.     0                      
# unaligned mis. contigs     0                      
# unaligned contigs          59 + 3 part            
Unaligned length             363767                 
Genome fraction (%)          90.989                 
Duplication ratio            3.743                  
# N's per 100 kbp            0.00                   
# mismatches per 100 kbp     999.30                 
# indels per 100 kbp         107.28                 
Largest alignment            137302                 
Total aligned length         742618                 
NA50                         18777                  
NGA50                        137302                 
NGA75                        41913                  
LA50                         17                     
LGA50                        1                      
LGA75                        2                      
```
