## Supplemental Figure 1 for "Efficient Sequencing, Assembly, and Annotation of Human KIR Haplotypes": ccs999KIR7_18_1.contigs_MN167527NanoStats.txt

```
General summary:        
Average percent identity:       100.0
Mean read length:           28,102.7
Median percent identity:       100.0
Median read length:         21,905.0
Number of reads:                19.0
Read length N50:            26,985.0
Total bases:               533,952.0
Total bases aligned:       464,976.0
```
