## Supplemental Figure 1 for "Efficient Sequencing, Assembly, and Annotation of Human KIR Haplotypes": contigs_report_ccs999KIR7_18_1-contigs.stdout

```
Aligning contigs to reference...
	Aligning contigs to the reference
Filtering alignments...
Parsing coords...
Loading reference...
	Loaded [MN167527]
	Total Regions: 1
	Total Region Length: 169867
Analyzing contigs...
CONTIG: tig00000001 (137302bp)
Best alignment score: 102275.2 (LEN: 102655, IDY: 99.63), Total number of alignments: 2
			Looking for the best set of alignments (out of 2 total alignments)
			The best set is below. Score: 127995.4, number of alignments: 2, unaligned bases: 8608
		This contig is misassembled.
		This contig is partially unaligned. (Aligned 128694 out of 137302 non-N bases (93.73%))
			Excluding internal overlap of size 1173 between Alignment 1 and 2: 142660 169867 | 101483 128694 | 27208 27212 --> 143828 169867 | 102656 128694 | 26040 26039
			Real Alignment 1: 40297 143066 | 1 102655 | 102770 102655 | 99.63 | MN167527 tig00000001
			  Gap between these two alignments (local misassembly). Inconsistency = 761
			Real Alignment 2: 143828 169867 | 102656 128694 | 26040 26039 | 98.96 | MN167527 tig00000001
		Unaligned bases: 8608

CONTIG: tig00000002 (9377bp)
		This contig is unaligned. (9377 bp)
		Unaligned bases: 9377 (number of Ns: 0)

CONTIG: tig00000003 (9320bp)
		This contig is unaligned. (9320 bp)
		Unaligned bases: 9320 (number of Ns: 0)

CONTIG: tig00000004 (17906bp)
		This contig is unaligned. (17906 bp)
		Unaligned bases: 17906 (number of Ns: 0)

CONTIG: tig00000005 (14834bp)
Best alignment score: 14829.5 (LEN: 14834, IDY: 99.97), Total number of alignments: 1
		One align captures most of this contig: 92976 107805 | 1 14834 | 14830 14834 | 99.97 | MN167527 tig00000005

CONTIG: tig00000009 (23928bp)
Best alignment score: 23915.8 (LEN: 23923, IDY: 99.97), Total number of alignments: 1
		One align captures most of this contig: 102901 126824 | 6 23928 | 23924 23923 | 99.97 | MN167527 tig00000009

CONTIG: tig00000013 (40958bp)
Best alignment score: 40834.5 (LEN: 40904, IDY: 99.83), Total number of alignments: 1
		One align captures most of this contig: 125860 166766 | 40904 1 | 40907 40904 | 99.83 | MN167527 tig00000013

CONTIG: tig00000018 (34536bp)
Best alignment score: 34532.5 (LEN: 34536, IDY: 99.99), Total number of alignments: 1
		One align captures most of this contig: 4774 39311 | 1 34536 | 34538 34536 | 99.99 | MN167527 tig00000018

CONTIG: tig00000019 (41913bp)
Best alignment score: 33034.3 (LEN: 33857, IDY: 97.57), Total number of alignments: 1
			Looking for the best set of alignments (out of 1 total alignments)
			The best set is below. Score: 33034.3, number of alignments: 1, unaligned bases: 8056
		This contig is partially unaligned. (Aligned 33857 out of 41913 non-N bases (80.78%))
		Alignment: 1 34034 | 41437 7581 | 34034 33857 | 97.57 | MN167527 tig00000019
		Unaligned bases: 1 to 7580 (7580)
		Unaligned bases: 41438 to 41913 (476)

CONTIG: tig00000025 (12848bp)
Best alignment score: 12803.0 (LEN: 12848, IDY: 99.65), Total number of alignments: 1
		One align captures most of this contig: 26949 39796 | 1 12848 | 12848 12848 | 99.65 | MN167527 tig00000025

CONTIG: tig00000027 (6705bp)
		This contig is unaligned. (6705 bp)
		Unaligned bases: 6705 (number of Ns: 0)

CONTIG: tig00000032 (2576bp)
		This contig is unaligned. (2576 bp)
		Unaligned bases: 2576 (number of Ns: 0)

CONTIG: tig00000036 (2822bp)
		This contig is unaligned. (2822 bp)
		Unaligned bases: 2822 (number of Ns: 0)

CONTIG: tig00000001_1 (24070bp)
Best alignment score: 24067.6 (LEN: 24070, IDY: 99.99), Total number of alignments: 1
		One align captures most of this contig: 74219 98288 | 24070 1 | 24070 24070 | 99.99 | MN167527 tig00000001_1

CONTIG: tig00000002_1 (8672bp)
		This contig is unaligned. (8672 bp)
		Unaligned bases: 8672 (number of Ns: 0)

CONTIG: tig00000003_1 (6304bp)
		This contig is unaligned. (6304 bp)
		Unaligned bases: 6304 (number of Ns: 0)

CONTIG: tig00000009_1 (7238bp)
		This contig is unaligned. (7238 bp)
		Unaligned bases: 7238 (number of Ns: 0)

CONTIG: tig00000010 (7264bp)
		This contig is unaligned. (7264 bp)
		Unaligned bases: 7264 (number of Ns: 0)

CONTIG: tig00000018_1 (3592bp)
		This contig is unaligned. (3592 bp)
		Unaligned bases: 3592 (number of Ns: 0)

CONTIG: tig00000023 (5464bp)
		This contig is unaligned. (5464 bp)
		Unaligned bases: 5464 (number of Ns: 0)

CONTIG: tig00000025_1 (3539bp)
		This contig is unaligned. (3539 bp)
		Unaligned bases: 3539 (number of Ns: 0)

CONTIG: tig00000034 (10880bp)
Best alignment score: 10873.5 (LEN: 10880, IDY: 99.94), Total number of alignments: 1
		One align captures most of this contig: 86556 97437 | 10880 1 | 10882 10880 | 99.94 | MN167527 tig00000034

CONTIG: tig00000001_2 (23558bp)
Best alignment score: 23553.3 (LEN: 23558, IDY: 99.98), Total number of alignments: 1
		One align captures most of this contig: 14318 37879 | 1 23558 | 23562 23558 | 99.98 | MN167527 tig00000001_2

CONTIG: tig00000004_1 (11990bp)
Best alignment score: 11940.8 (LEN: 11990, IDY: 99.59), Total number of alignments: 1
		One align captures most of this contig: 25418 37407 | 11990 1 | 11990 11990 | 99.59 | MN167527 tig00000004_1

CONTIG: tig00000005_1 (10555bp)
		This contig is unaligned. (10555 bp)
		Unaligned bases: 10555 (number of Ns: 0)

CONTIG: tig00000006 (6345bp)
		This contig is unaligned. (6345 bp)
		Unaligned bases: 6345 (number of Ns: 0)

CONTIG: tig00000020 (5426bp)
		This contig is unaligned. (5426 bp)
		Unaligned bases: 5426 (number of Ns: 0)

CONTIG: tig00000024 (4986bp)
		This contig is unaligned. (4986 bp)
		Unaligned bases: 4986 (number of Ns: 0)

CONTIG: tig00000027_1 (4062bp)
		This contig is unaligned. (4062 bp)
		Unaligned bases: 4062 (number of Ns: 0)

CONTIG: tig00000001_3 (21851bp)
Best alignment score: 21840.1 (LEN: 21851, IDY: 99.95), Total number of alignments: 1
		One align captures most of this contig: 108026 129877 | 21851 1 | 21852 21851 | 99.95 | MN167527 tig00000001_3

CONTIG: tig00000002_2 (27651bp)
Best alignment score: 27545.9 (LEN: 27651, IDY: 99.62), Total number of alignments: 1
		One align captures most of this contig: 110077 137722 | 27651 1 | 27646 27651 | 99.62 | MN167527 tig00000002_2

CONTIG: tig00000004_2 (13394bp)
Best alignment score: 13387.3 (LEN: 13394, IDY: 99.95), Total number of alignments: 1
		One align captures most of this contig: 50899 64294 | 1 13394 | 13396 13394 | 99.95 | MN167527 tig00000004_2

CONTIG: tig00000005_2 (10936bp)
Best alignment score: 10840.9 (LEN: 10936, IDY: 99.13), Total number of alignments: 1
		One align captures most of this contig: 149050 160006 | 10936 1 | 10957 10936 | 99.13 | MN167527 tig00000005_2

CONTIG: tig00000006_1 (7299bp)
		This contig is unaligned. (7299 bp)
		Unaligned bases: 7299 (number of Ns: 0)

CONTIG: tig00000008 (8496bp)
		This contig is unaligned. (8496 bp)
		Unaligned bases: 8496 (number of Ns: 0)

CONTIG: tig00000009_2 (6043bp)
		This contig is unaligned. (6043 bp)
		Unaligned bases: 6043 (number of Ns: 0)

CONTIG: tig00000010_1 (5583bp)
		This contig is unaligned. (5583 bp)
		Unaligned bases: 5583 (number of Ns: 0)

CONTIG: tig00000011 (4640bp)
		This contig is unaligned. (4640 bp)
		Unaligned bases: 4640 (number of Ns: 0)

CONTIG: tig00000015 (3117bp)
		This contig is unaligned. (3117 bp)
		Unaligned bases: 3117 (number of Ns: 0)

CONTIG: tig00000022 (5853bp)
		This contig is unaligned. (5853 bp)
		Unaligned bases: 5853 (number of Ns: 0)

CONTIG: tig00000024_1 (3582bp)
		This contig is unaligned. (3582 bp)
		Unaligned bases: 3582 (number of Ns: 0)

CONTIG: tig00000041 (4823bp)
		This contig is unaligned. (4823 bp)
		Unaligned bases: 4823 (number of Ns: 0)

CONTIG: tig00000001_4 (20439bp)
Best alignment score: 20437.0 (LEN: 20439, IDY: 99.99), Total number of alignments: 1
		One align captures most of this contig: 31974 52413 | 1 20439 | 20440 20439 | 99.99 | MN167527 tig00000001_4

CONTIG: tig00000003_2 (5475bp)
		This contig is unaligned. (5475 bp)
		Unaligned bases: 5475 (number of Ns: 0)

CONTIG: tig00000004_3 (6983bp)
		This contig is unaligned. (6983 bp)
		Unaligned bases: 6983 (number of Ns: 0)

CONTIG: tig00000005_3 (6079bp)
		This contig is unaligned. (6079 bp)
		Unaligned bases: 6079 (number of Ns: 0)

CONTIG: tig00000015_1 (3655bp)
		This contig is unaligned. (3655 bp)
		Unaligned bases: 3655 (number of Ns: 0)

CONTIG: tig00000017 (7667bp)
		This contig is unaligned. (7667 bp)
		Unaligned bases: 7667 (number of Ns: 0)

CONTIG: tig00000021 (7601bp)
		This contig is unaligned. (7601 bp)
		Unaligned bases: 7601 (number of Ns: 0)

CONTIG: tig00000029 (2080bp)
		This contig is unaligned. (2080 bp)
		Unaligned bases: 2080 (number of Ns: 0)

CONTIG: tig00000001_5 (32359bp)
Best alignment score: 32352.5 (LEN: 32359, IDY: 99.98), Total number of alignments: 1
		One align captures most of this contig: 54065 86422 | 1 32359 | 32358 32359 | 99.98 | MN167527 tig00000001_5

CONTIG: tig00000002_3 (7443bp)
		This contig is unaligned. (7443 bp)
		Unaligned bases: 7443 (number of Ns: 0)

CONTIG: tig00000005_4 (12664bp)
Best alignment score: 12662.7 (LEN: 12664, IDY: 99.99), Total number of alignments: 1
		One align captures most of this contig: 26069 38733 | 12664 1 | 12665 12664 | 99.99 | MN167527 tig00000005_4

CONTIG: tig00000007 (15246bp)
Best alignment score: 15244.5 (LEN: 15246, IDY: 99.99), Total number of alignments: 1
		One align captures most of this contig: 85713 100960 | 1 15246 | 15248 15246 | 99.99 | MN167527 tig00000007

CONTIG: tig00000008_1 (9635bp)
		This contig is unaligned. (9635 bp)
		Unaligned bases: 9635 (number of Ns: 0)

CONTIG: tig00000009_3 (12127bp)
Best alignment score: 12079.7 (LEN: 12127, IDY: 99.61), Total number of alignments: 1
		One align captures most of this contig: 26953 39080 | 12127 1 | 12128 12127 | 99.61 | MN167527 tig00000009_3

CONTIG: tig00000015_2 (7617bp)
		This contig is unaligned. (7617 bp)
		Unaligned bases: 7617 (number of Ns: 0)

CONTIG: tig00000017_1 (6846bp)
		This contig is unaligned. (6846 bp)
		Unaligned bases: 6846 (number of Ns: 0)

CONTIG: tig00000018_2 (7744bp)
		This contig is unaligned. (7744 bp)
		Unaligned bases: 7744 (number of Ns: 0)

CONTIG: tig00000022_1 (5322bp)
		This contig is unaligned. (5322 bp)
		Unaligned bases: 5322 (number of Ns: 0)

CONTIG: tig00000024_2 (1129bp)
		This contig is unaligned. (1129 bp)
		Unaligned bases: 1129 (number of Ns: 0)

CONTIG: tig00000025_2 (4484bp)
		This contig is unaligned. (4484 bp)
		Unaligned bases: 4484 (number of Ns: 0)

CONTIG: tig00000027_2 (2832bp)
		This contig is unaligned. (2832 bp)
		Unaligned bases: 2832 (number of Ns: 0)

CONTIG: tig00000042 (5005bp)
		This contig is unaligned. (5005 bp)
		Unaligned bases: 5005 (number of Ns: 0)

CONTIG: tig00000002_4 (26985bp)
Best alignment score: 26974.2 (LEN: 26985, IDY: 99.96), Total number of alignments: 1
		One align captures most of this contig: 136605 163593 | 26985 1 | 26989 26985 | 99.96 | MN167527 tig00000002_4

CONTIG: tig00000005_5 (24229bp)
Best alignment score: 18772.6 (LEN: 19043, IDY: 98.58), Total number of alignments: 1
			Looking for the best set of alignments (out of 1 total alignments)
			The best set is below. Score: 18772.6, number of alignments: 1, unaligned bases: 5186
		This contig is partially unaligned. (Aligned 19043 out of 24229 non-N bases (78.60%))
		Alignment: 142660 161693 | 19043 1 | 19034 19043 | 98.58 | MN167527 tig00000005_5
		Unaligned bases: 19044 to 24229 (5186)

CONTIG: tig00000010_2 (8942bp)
		This contig is unaligned. (8942 bp)
		Unaligned bases: 8942 (number of Ns: 0)

CONTIG: tig00000012 (10535bp)
		This contig is unaligned. (10535 bp)
		Unaligned bases: 10535 (number of Ns: 0)

CONTIG: tig00000013_1 (11169bp)
		This contig is unaligned. (11169 bp)
		Unaligned bases: 11169 (number of Ns: 0)

CONTIG: tig00000016 (4928bp)
		This contig is unaligned. (4928 bp)
		Unaligned bases: 4928 (number of Ns: 0)

CONTIG: tig00000019_1 (6648bp)
		This contig is unaligned. (6648 bp)
		Unaligned bases: 6648 (number of Ns: 0)

CONTIG: tig00000027_3 (4973bp)
		This contig is unaligned. (4973 bp)
		Unaligned bases: 4973 (number of Ns: 0)

CONTIG: tig00000031 (2984bp)
		This contig is unaligned. (2984 bp)
		Unaligned bases: 2984 (number of Ns: 0)

CONTIG: tig00000041_1 (9128bp)
		This contig is unaligned. (9128 bp)
		Unaligned bases: 9128 (number of Ns: 0)

CONTIG: tig00000001_6 (24990bp)
Best alignment score: 24990.0 (LEN: 24990, IDY: 100.00), Total number of alignments: 1
		One align captures most of this contig: 39519 64509 | 1 24990 | 24991 24990 | 100.0 | MN167527 tig00000001_6

CONTIG: tig00000002_5 (8901bp)
		This contig is unaligned. (8901 bp)
		Unaligned bases: 8901 (number of Ns: 0)

CONTIG: tig00000003_3 (16836bp)
Best alignment score: 16825.9 (LEN: 16836, IDY: 99.94), Total number of alignments: 1
		One align captures most of this contig: 46960 63797 | 16836 1 | 16838 16836 | 99.94 | MN167527 tig00000003_3

CONTIG: tig00000007_1 (8425bp)
		This contig is unaligned. (8425 bp)
		Unaligned bases: 8425 (number of Ns: 0)

CONTIG: tig00000013_2 (3536bp)
		This contig is unaligned. (3536 bp)
		Unaligned bases: 3536 (number of Ns: 0)

CONTIG: tig00000015_3 (6925bp)
		This contig is unaligned. (6925 bp)
		Unaligned bases: 6925 (number of Ns: 0)

CONTIG: tig00000017_2 (6420bp)
		This contig is unaligned. (6420 bp)
		Unaligned bases: 6420 (number of Ns: 0)

CONTIG: tig00000027_4 (6125bp)
		This contig is unaligned. (6125 bp)
		Unaligned bases: 6125 (number of Ns: 0)

CONTIG: tig00000001_7 (24663bp)
Best alignment score: 22594.9 (LEN: 22918, IDY: 98.59), Total number of alignments: 1
			Looking for the best set of alignments (out of 1 total alignments)
			The best set is below. Score: 22594.9, number of alignments: 1, unaligned bases: 1745
		This contig is partially unaligned. (Aligned 22918 out of 24663 non-N bases (92.92%))
		Alignment: 120030 143066 | 24663 1746 | 23037 22918 | 98.59 | MN167527 tig00000001_7
		Unaligned bases: 1 to 1745 (1745)

CONTIG: tig00000004_4 (21905bp)
Best alignment score: 21900.6 (LEN: 21905, IDY: 99.98), Total number of alignments: 1
		One align captures most of this contig: 122517 144423 | 21905 1 | 21907 21905 | 99.98 | MN167527 tig00000004_4

CONTIG: tig00000011_1 (6648bp)
		This contig is unaligned. (6648 bp)
		Unaligned bases: 6648 (number of Ns: 0)

CONTIG: tig00000013_3 (4134bp)
		This contig is unaligned. (4134 bp)
		Unaligned bases: 4134 (number of Ns: 0)

CONTIG: tig00000021_1 (5072bp)
		This contig is unaligned. (5072 bp)
		Unaligned bases: 5072 (number of Ns: 0)

CONTIG: tig00000002_6 (14250bp)
Best alignment score: 13995.0 (LEN: 14188, IDY: 98.64), Total number of alignments: 1
		One align captures most of this contig: 8407 22709 | 14250 63 | 14303 14188 | 98.64 | MN167527 tig00000002_6

CONTIG: tig00000003_4 (18777bp)
Best alignment score: 18769.5 (LEN: 18777, IDY: 99.96), Total number of alignments: 1
		One align captures most of this contig: 5751 24527 | 1 18777 | 18777 18777 | 99.96 | MN167527 tig00000003_4

CONTIG: tig00000011_2 (6030bp)
		This contig is unaligned. (6030 bp)
		Unaligned bases: 6030 (number of Ns: 0)

Analyzing coverage...
Writing SNPs into /Users/daver/Dropbox/data/kir/assembly/0420/work/e0/964a34b0afa9a52442ea91d36b442d/quast_results/results_2020_04_21_17_43_54/contigs_reports/minimap_output/ccs999KIR7_18_1-contigs.used_snps.gz

Analysis is finished!
Founded SNPs were written into /Users/daver/Dropbox/data/kir/assembly/0420/work/e0/964a34b0afa9a52442ea91d36b442d/quast_results/results_2020_04_21_17_43_54/contigs_reports/minimap_output/ccs999KIR7_18_1-contigs.used_snps.gz

Results:
	Local Misassemblies: 1
	Misassemblies: 0
		Relocations: 0
		Translocations: 0
		Inversions: 0
	Scaffold gap extensive misassemblies: 0
	Scaffold gap local misassemblies: 0
	Misassembled Contigs: 0
	Misassembled Contig Bases: 0
	Misassemblies Inter-Contig Overlap: 0
Unaligned Contigs: 62 + 4 part
Half Unaligned Contigs with Misassemblies: 0
Unaligned Contig Bases: 414304

Ambiguously Mapped Contigs: 0
Total Bases in Ambiguously Mapped Contigs: 0
Extra Bases in Ambiguously Mapped Contigs: 0
Note that --allow-ambiguity option was set to "one" and only first alignment per each of these contigs was used.

	Covered Bases: 169867

	SNPs: 1687
	Insertions: 206
	Deletions: 764
```
