## Supplemental Figure 1 for "Efficient Sequencing, Assembly, and Annotation of Human KIR Haplotypes": ccs999KIR7_18_1-contigs.sf

```
Assembly md5 checksum: 3992ff684fce0d84f18933db1ac2849d
Reference md5 checksum: 7fb3fdab445270fed3469367f7883106
Successfully finished on 2020/04/21 17:43:56
```
