## Supplemental Figure 1 for "Efficient Sequencing, Assembly, and Annotation of Human KIR Haplotypes": report.txt

```
All statistics are based on contigs of size >= 500 bp, unless otherwise noted (e.g., "# contigs (>= 0 bp)" and "Total length (>= 0 bp)" include all contigs).

Assembly                     ccs999KIR7_18_1.contigs
# contigs (>= 0 bp)          32                     
# contigs (>= 1000 bp)       32                     
# contigs (>= 5000 bp)       24                     
# contigs (>= 10000 bp)      8                      
# contigs (>= 25000 bp)      0                      
# contigs (>= 50000 bp)      0                      
Total length (>= 0 bp)       272113                 
Total length (>= 1000 bp)    272113                 
Total length (>= 5000 bp)    246976                 
Total length (>= 10000 bp)   137366                 
Total length (>= 25000 bp)   0                      
Total length (>= 50000 bp)   0                      
# contigs                    90                     
Largest contig               137302                 
Total length                 1106828                
Reference length             169867                 
GC (%)                       47.48                  
Reference GC (%)             46.87                  
N50                          18777                  
NG50                         137302                 
N75                          8672                   
NG75                         137302                 
L50                          17                     
LG50                         1                      
L75                          39                     
LG75                         1                      
# misassemblies              0                      
# misassembled contigs       0                      
Misassembled contigs length  0                      
# local misassemblies        1                      
# scaffold gap ext. mis.     0                      
# scaffold gap loc. mis.     0                      
# unaligned mis. contigs     0                      
# unaligned contigs          62 + 4 part            
Unaligned length             414304                 
Genome fraction (%)          100.000                
Duplication ratio            4.077                  
# N's per 100 kbp            0.00                   
# mismatches per 100 kbp     993.13                 
# indels per 100 kbp         101.84                 
Largest alignment            128694                 
Total aligned length         692403                 
NA50                         16836                  
NGA50                        128694                 
NGA75                        128694                 
LA50                         18                     
LGA50                        1                      
LGA75                        1                      
```
