## Supplemental Figure 1 for "Efficient Sequencing, Assembly, and Annotation of Human KIR Haplotypes": ccs999KIR7_18_2.contigs_MN167507NanoStats.txt

```
General summary:        
Average percent identity:        99.9
Mean read length:           26,621.1
Median percent identity:        99.9
Median read length:         22,589.0
Number of reads:                 7.0
Read length N50:            26,719.0
Total bases:               186,348.0
Total bases aligned:       141,467.0
```
