## Supplemental Figure 1 for "Efficient Sequencing, Assembly, and Annotation of Human KIR Haplotypes": contigs_report_ccs999KIR7_18_2-contigs.stdout

```
Aligning contigs to reference...
	Aligning contigs to the reference
Filtering alignments...
Parsing coords...
Loading reference...
	Loaded [MN167507]
	Total Regions: 1
	Total Region Length: 110582
Analyzing contigs...
CONTIG: tig00000001 (149211bp)
Best alignment score: 88290.5 (LEN: 89973, IDY: 98.13), Total number of alignments: 1
			Looking for the best set of alignments (out of 1 total alignments)
			The best set is below. Score: 88290.5, number of alignments: 1, unaligned bases: 59238
		This contig is partially unaligned. (Aligned 89973 out of 149211 non-N bases (60.30%))
		Alignment: 20622 110562 | 7512 97484 | 89941 89973 | 98.13 | MN167507 tig00000001
		Unaligned bases: 1 to 7511 (7511)
		Unaligned bases: 97485 to 149211 (51727)

CONTIG: tig00000002 (7589bp)
		This contig is unaligned. (7589 bp)
		Unaligned bases: 7589 (number of Ns: 0)

CONTIG: tig00000004 (87347bp)
Best alignment score: 81375.1 (LEN: 81579, IDY: 99.75), Total number of alignments: 1
			Looking for the best set of alignments (out of 1 total alignments)
			The best set is below. Score: 81375.1, number of alignments: 1, unaligned bases: 5768
		This contig is partially unaligned. (Aligned 81579 out of 87347 non-N bases (93.40%))
		Alignment: 29000 110559 | 1 81579 | 81560 81579 | 99.75 | MN167507 tig00000004
		Unaligned bases: 81580 to 87347 (5768)

CONTIG: tig00000007 (39395bp)
Best alignment score: 31154.9 (LEN: 32059, IDY: 97.18), Total number of alignments: 1
			Looking for the best set of alignments (out of 1 total alignments)
			The best set is below. Score: 31154.9, number of alignments: 1, unaligned bases: 7336
		This contig is partially unaligned. (Aligned 32059 out of 39395 non-N bases (81.38%))
		Alignment: 3193 35483 | 1 32059 | 32291 32059 | 97.18 | MN167507 tig00000007
		Unaligned bases: 32060 to 39395 (7336)

CONTIG: tig00000008 (23330bp)
Best alignment score: 23278.7 (LEN: 23330, IDY: 99.78), Total number of alignments: 1
		One align captures most of this contig: 3451 26786 | 23330 1 | 23336 23330 | 99.78 | MN167507 tig00000008

CONTIG: tig00000009 (13994bp)
		This contig is unaligned. (13994 bp)
		Unaligned bases: 13994 (number of Ns: 0)

CONTIG: tig00000001_1 (15815bp)
Best alignment score: 15783.4 (LEN: 15815, IDY: 99.80), Total number of alignments: 1
		One align captures most of this contig: 45900 61715 | 15815 1 | 15816 15815 | 99.8 | MN167507 tig00000001_1

CONTIG: tig00000002_1 (14061bp)
Best alignment score: 13983.7 (LEN: 14061, IDY: 99.45), Total number of alignments: 1
		One align captures most of this contig: 46638 60697 | 1 14061 | 14060 14061 | 99.45 | MN167507 tig00000002_1

CONTIG: tig00000003 (13725bp)
		This contig is unaligned. (13725 bp)
		Unaligned bases: 13725 (number of Ns: 0)

CONTIG: tig00000004_1 (10281bp)
Best alignment score: 10243.0 (LEN: 10281, IDY: 99.63), Total number of alignments: 1
		One align captures most of this contig: 60185 70465 | 1 10281 | 10281 10281 | 99.63 | MN167507 tig00000004_1

CONTIG: tig00000008_1 (11870bp)
Best alignment score: 11783.3 (LEN: 11870, IDY: 99.27), Total number of alignments: 1
		One align captures most of this contig: 60256 72132 | 11870 1 | 11877 11870 | 99.27 | MN167507 tig00000008_1

CONTIG: tig00000012 (5656bp)
		This contig is unaligned. (5656 bp)
		Unaligned bases: 5656 (number of Ns: 0)

CONTIG: tig00000022 (3919bp)
		This contig is unaligned. (3919 bp)
		Unaligned bases: 3919 (number of Ns: 0)

CONTIG: tig00000001_2 (20811bp)
Best alignment score: 20738.2 (LEN: 20811, IDY: 99.65), Total number of alignments: 1
		One align captures most of this contig: 83043 103829 | 20811 1 | 20787 20811 | 99.65 | MN167507 tig00000001_2

CONTIG: tig00000003_1 (20518bp)
Best alignment score: 20399.0 (LEN: 20518, IDY: 99.42), Total number of alignments: 1
		One align captures most of this contig: 82622 103078 | 20518 1 | 20457 20518 | 99.42 | MN167507 tig00000003_1

CONTIG: tig00000004_2 (6143bp)
		This contig is unaligned. (6143 bp)
		Unaligned bases: 6143 (number of Ns: 0)

CONTIG: tig00000007_1 (7057bp)
		This contig is unaligned. (7057 bp)
		Unaligned bases: 7057 (number of Ns: 0)

CONTIG: tig00000008_2 (6980bp)
		This contig is unaligned. (6980 bp)
		Unaligned bases: 6980 (number of Ns: 0)

CONTIG: tig00000014 (5150bp)
		This contig is unaligned. (5150 bp)
		Unaligned bases: 5150 (number of Ns: 0)

CONTIG: tig00000001_3 (26719bp)
Best alignment score: 26611.0 (LEN: 26651, IDY: 99.85), Total number of alignments: 1
		One align captures most of this contig: 30895 57546 | 69 26719 | 26652 26651 | 99.85 | MN167507 tig00000001_3

CONTIG: tig00000002_2 (22589bp)
Best alignment score: 22546.1 (LEN: 22589, IDY: 99.81), Total number of alignments: 1
		One align captures most of this contig: 35858 58448 | 1 22589 | 22591 22589 | 99.81 | MN167507 tig00000002_2

CONTIG: tig00000003_2 (4999bp)
		This contig is unaligned. (4999 bp)
		Unaligned bases: 4999 (number of Ns: 0)

CONTIG: tig00000009_1 (10283bp)
		This contig is unaligned. (10283 bp)
		Unaligned bases: 10283 (number of Ns: 0)

CONTIG: tig00000012_1 (10905bp)
Best alignment score: 10822.1 (LEN: 10905, IDY: 99.24), Total number of alignments: 1
		One align captures most of this contig: 59266 70178 | 10905 1 | 10913 10905 | 99.24 | MN167507 tig00000012_1

CONTIG: tig00000013 (10084bp)
		This contig is unaligned. (10084 bp)
		Unaligned bases: 10084 (number of Ns: 0)

CONTIG: tig00000015 (9528bp)
		This contig is unaligned. (9528 bp)
		Unaligned bases: 9528 (number of Ns: 0)

CONTIG: tig00000016 (9301bp)
		This contig is unaligned. (9301 bp)
		Unaligned bases: 9301 (number of Ns: 0)

CONTIG: tig00000019 (9491bp)
		This contig is unaligned. (9491 bp)
		Unaligned bases: 9491 (number of Ns: 0)

CONTIG: tig00000024 (7072bp)
		This contig is unaligned. (7072 bp)
		Unaligned bases: 7072 (number of Ns: 0)

CONTIG: tig00000034 (2852bp)
		This contig is unaligned. (2852 bp)
		Unaligned bases: 2852 (number of Ns: 0)

CONTIG: tig00000002_3 (9935bp)
		This contig is unaligned. (9935 bp)
		Unaligned bases: 9935 (number of Ns: 0)

CONTIG: tig00000004_3 (5876bp)
		This contig is unaligned. (5876 bp)
		Unaligned bases: 5876 (number of Ns: 0)

CONTIG: tig00000016_1 (7190bp)
		This contig is unaligned. (7190 bp)
		Unaligned bases: 7190 (number of Ns: 0)

CONTIG: tig00000075 (10611bp)
		This contig is unaligned. (10611 bp)
		Unaligned bases: 10611 (number of Ns: 0)

CONTIG: tig00000076 (6472bp)
		This contig is unaligned. (6472 bp)
		Unaligned bases: 6472 (number of Ns: 0)

CONTIG: tig00000077 (11057bp)
		This contig is unaligned. (11057 bp)
		Unaligned bases: 11057 (number of Ns: 0)

CONTIG: tig00000001_4 (27099bp)
		This contig is unaligned. (27099 bp)
		Unaligned bases: 27099 (number of Ns: 0)

CONTIG: tig00000003_3 (13523bp)
Best alignment score: 10534.4 (LEN: 10546, IDY: 99.89), Total number of alignments: 1
			Looking for the best set of alignments (out of 1 total alignments)
			The best set is below. Score: 10534.4, number of alignments: 1, unaligned bases: 2977
		This contig is partially unaligned. (Aligned 10546 out of 13523 non-N bases (77.99%))
		Alignment: 100013 110559 | 1 10546 | 10547 10546 | 99.89 | MN167507 tig00000003_3
		Unaligned bases: 10547 to 13523 (2977)

CONTIG: tig00000004_4 (5714bp)
		This contig is unaligned. (5714 bp)
		Unaligned bases: 5714 (number of Ns: 0)

CONTIG: tig00000034_1 (5029bp)
		This contig is unaligned. (5029 bp)
		Unaligned bases: 5029 (number of Ns: 0)

CONTIG: tig00000001_5 (21110bp)
Best alignment score: 14497.2 (LEN: 14718, IDY: 98.50), Total number of alignments: 1
			Looking for the best set of alignments (out of 1 total alignments)
			The best set is below. Score: 14497.2, number of alignments: 1, unaligned bases: 6392
		This contig is partially unaligned. (Aligned 14718 out of 21110 non-N bases (69.72%))
		Alignment: 94577 109297 | 1 14718 | 14721 14718 | 98.5 | MN167507 tig00000001_5
		Unaligned bases: 14719 to 21110 (6392)

CONTIG: tig00000002_4 (13506bp)
		This contig is unaligned. (13506 bp)
		Unaligned bases: 13506 (number of Ns: 0)

CONTIG: tig00000003_4 (16717bp)
Best alignment score: 16334.6 (LEN: 16346, IDY: 99.93), Total number of alignments: 1
			Looking for the best set of alignments (out of 1 total alignments)
			The best set is below. Score: 16334.6, number of alignments: 1, unaligned bases: 371
		Alignment: 94214 110559 | 16717 372 | 16346 16346 | 99.93 | MN167507 tig00000003_4

CONTIG: tig00000006 (6246bp)
		This contig is unaligned. (6246 bp)
		Unaligned bases: 6246 (number of Ns: 0)

CONTIG: tig00000002_5 (12477bp)
Best alignment score: 12442.1 (LEN: 12477, IDY: 99.72), Total number of alignments: 1
		One align captures most of this contig: 8643 21119 | 1 12477 | 12477 12477 | 99.72 | MN167507 tig00000002_5

CONTIG: tig00000003_5 (14288bp)
Best alignment score: 14002.2 (LEN: 14288, IDY: 98.00), Total number of alignments: 1
		One align captures most of this contig: 10941 25349 | 14288 1 | 14409 14288 | 98.0 | MN167507 tig00000003_5

CONTIG: tig00000004_5 (6384bp)
		This contig is unaligned. (6384 bp)
		Unaligned bases: 6384 (number of Ns: 0)

CONTIG: tig00000008_3 (4569bp)
		This contig is unaligned. (4569 bp)
		Unaligned bases: 4569 (number of Ns: 0)

Analyzing coverage...
Writing SNPs into /Users/daver/Dropbox/data/kir/assembly/0420/work/7c/ee0b5e894e6cc4e4e655718c1cd1b4/quast_results/results_2020_04_21_17_44_23/contigs_reports/minimap_output/ccs999KIR7_18_2-contigs.used_snps.gz

Analysis is finished!
Founded SNPs were written into /Users/daver/Dropbox/data/kir/assembly/0420/work/7c/ee0b5e894e6cc4e4e655718c1cd1b4/quast_results/results_2020_04_21_17_44_23/contigs_reports/minimap_output/ccs999KIR7_18_2-contigs.used_snps.gz

Results:
	Local Misassemblies: 0
	Misassemblies: 0
		Relocations: 0
		Translocations: 0
		Inversions: 0
	Scaffold gap extensive misassemblies: 0
	Scaffold gap local misassemblies: 0
	Misassembled Contigs: 0
	Misassembled Contig Bases: 0
	Misassemblies Inter-Contig Overlap: 0
Unaligned Contigs: 30 + 5 part
Half Unaligned Contigs with Misassemblies: 0
Unaligned Contig Bases: 335222

Ambiguously Mapped Contigs: 0
Total Bases in Ambiguously Mapped Contigs: 0
Extra Bases in Ambiguously Mapped Contigs: 0
Note that --allow-ambiguity option was set to "one" and only first alignment per each of these contigs was used.

	Covered Bases: 107370

	SNPs: 2927
	Insertions: 424
	Deletions: 669
```
