## Supplemental Figure 1 for "Efficient Sequencing, Assembly, and Annotation of Human KIR Haplotypes": contigs_report_ccs999KIR7_18_2-contigs.unaligned.info

```
Contig	Total_length	Unaligned_length	Unaligned_type	Unaligned_parts
tig00000001	149211	59238	partial	1-7511,97485-149211
tig00000002	7589	7589	full	1-7589
tig00000004	87347	5768	partial	81580-87347
tig00000007	39395	7336	partial	32060-39395
tig00000009	13994	13994	full	1-13994
tig00000003	13725	13725	full	1-13725
tig00000012	5656	5656	full	1-5656
tig00000022	3919	3919	full	1-3919
tig00000004_2	6143	6143	full	1-6143
tig00000007_1	7057	7057	full	1-7057
tig00000008_2	6980	6980	full	1-6980
tig00000014	5150	5150	full	1-5150
tig00000003_2	4999	4999	full	1-4999
tig00000009_1	10283	10283	full	1-10283
tig00000013	10084	10084	full	1-10084
tig00000015	9528	9528	full	1-9528
tig00000016	9301	9301	full	1-9301
tig00000019	9491	9491	full	1-9491
tig00000024	7072	7072	full	1-7072
tig00000034	2852	2852	full	1-2852
tig00000002_3	9935	9935	full	1-9935
tig00000004_3	5876	5876	full	1-5876
tig00000016_1	7190	7190	full	1-7190
tig00000075	10611	10611	full	1-10611
tig00000076	6472	6472	full	1-6472
tig00000077	11057	11057	full	1-11057
tig00000001_4	27099	27099	full	1-27099
tig00000003_3	13523	2977	partial	10547-13523
tig00000004_4	5714	5714	full	1-5714
tig00000034_1	5029	5029	full	1-5029
tig00000001_5	21110	6392	partial	14719-21110
tig00000002_4	13506	13506	full	1-13506
tig00000006	6246	6246	full	1-6246
tig00000004_5	6384	6384	full	1-6384
tig00000008_3	4569	4569	full	1-4569
```
