## Supplemental Figure 1 for "Efficient Sequencing, Assembly, and Annotation of Human KIR Haplotypes": ccs999KIR7_18_2-contigs.sf

```
Assembly md5 checksum: 5d8291b608274a0b6cbc7869bd8d98dc
Reference md5 checksum: 080f22cabc52f28d8231a28b44f683e8
Successfully finished on 2020/04/21 17:44:25
```
