## Supplemental Figure 1 for "Efficient Sequencing, Assembly, and Annotation of Human KIR Haplotypes": ccs999KIR7_18_2-contigs.unaligned

```
tig00000002
tig00000009
tig00000003
tig00000012
tig00000022
tig00000004_2
tig00000007_1
tig00000008_2
tig00000014
tig00000003_2
tig00000009_1
tig00000013
tig00000015
tig00000016
tig00000019
tig00000024
tig00000034
tig00000002_3
tig00000004_3
tig00000016_1
tig00000075
tig00000076
tig00000077
tig00000001_4
tig00000004_4
tig00000034_1
tig00000002_4
tig00000006
tig00000004_5
tig00000008_3
```
