## Supplemental Figure 1 for "Efficient Sequencing, Assembly, and Annotation of Human KIR Haplotypes": report.txt

```
All statistics are based on contigs of size >= 500 bp, unless otherwise noted (e.g., "# contigs (>= 0 bp)" and "Total length (>= 0 bp)" include all contigs).

Assembly                     ccs999KIR7_18_2.contigs
# contigs (>= 0 bp)          20                     
# contigs (>= 1000 bp)       20                     
# contigs (>= 5000 bp)       18                     
# contigs (>= 10000 bp)      8                      
# contigs (>= 25000 bp)      0                      
# contigs (>= 50000 bp)      0                      
Total length (>= 0 bp)       178922                 
Total length (>= 1000 bp)    178922                 
Total length (>= 5000 bp)    170434                 
Total length (>= 10000 bp)   100815                 
Total length (>= 25000 bp)   0                      
Total length (>= 50000 bp)   0                      
# contigs                    48                     
Largest contig               149211                 
Total length                 784478                 
Reference length             110582                 
GC (%)                       47.26                  
Reference GC (%)             46.09                  
N50                          21110                  
NG50                         149211                 
N75                          11057                  
NG75                         149211                 
L50                          8                      
LG50                         1                      
L75                          21                     
LG75                         1                      
# misassemblies              0                      
# misassembled contigs       0                      
Misassembled contigs length  0                      
# local misassemblies        0                      
# scaffold gap ext. mis.     0                      
# scaffold gap loc. mis.     0                      
# unaligned mis. contigs     0                      
# unaligned contigs          30 + 5 part            
Unaligned length             335222                 
Genome fraction (%)          97.095                 
Duplication ratio            4.184                  
# N's per 100 kbp            0.00                   
# mismatches per 100 kbp     2726.09                
# indels per 100 kbp         179.75                 
Largest alignment            89973                  
Total aligned length         448817                 
NA50                         14061                  
NGA50                        89973                  
NGA75                        89973                  
LA50                         13                     
LGA50                        1                      
LGA75                        1                      
```
