## Supplemental Figure 1 for "Efficient Sequencing, Assembly, and Annotation of Human KIR Haplotypes": ccs999KIR7_18_2.contigs_MN167510_qualimap_genome_results.txt

```
BamQC report
-----------------------------------

>>>>>>> Input

     bam file = ccs999KIR7_18_2.contigs_MN167510_sorted.bam
     outfile = ccs999KIR7_18_2.contigs_MN167510_reports/genome_results.txt


>>>>>>> Reference

     number of bases = 199,689 bp
     number of contigs = 1


>>>>>>> Globals

     number of windows = 400

     number of reads = 16
     number of mapped reads = 16 (100%)

     number of mapped bases = 374,727 bp
     number of sequenced bases = 374,693 bp
     number of aligned bases = 0 bp
     number of duplicated reads (estimated) = 0
     duplication rate = 0%


>>>>>>> Insert size

     mean insert size = 0
     std insert size = 0
     median insert size = 0


>>>>>>> Mapping quality

     mean mapping quality = 57.8928


>>>>>>> ACTG content

     number of A's = 100,858 bp (26.92%)
     number of C's = 84,518 bp (22.56%)
     number of T's = 96,262 bp (25.69%)
     number of G's = 93,055 bp (24.83%)
     number of N's = 0 bp (0%)

     GC percentage = 47.39%


>>>>>>> Mismatches and indels

    general error rate = 0.0002
    number of mismatches = 52
    number of insertions = 16
    mapped reads with insertion percentage = 18.75%
    number of deletions = 29
    mapped reads with deletion percentage = 56.25%
    homopolymer indels = 84.44%


>>>>>>> Coverage

     mean coverageData = 1.8766X
     std coverageData = 0.9091X

     There is a 95.71% of reference with a coverageData >= 1X
     There is a 63.02% of reference with a coverageData >= 2X
     There is a 26.18% of reference with a coverageData >= 3X
     There is a 2.72% of reference with a coverageData >= 4X
     There is a 0% of reference with a coverageData >= 5X
     There is a 0% of reference with a coverageData >= 6X
     There is a 0% of reference with a coverageData >= 7X
     There is a 0% of reference with a coverageData >= 8X
     There is a 0% of reference with a coverageData >= 9X
     There is a 0% of reference with a coverageData >= 10X
     There is a 0% of reference with a coverageData >= 11X
     There is a 0% of reference with a coverageData >= 12X
     There is a 0% of reference with a coverageData >= 13X
     There is a 0% of reference with a coverageData >= 14X
     There is a 0% of reference with a coverageData >= 15X
     There is a 0% of reference with a coverageData >= 16X
     There is a 0% of reference with a coverageData >= 17X
     There is a 0% of reference with a coverageData >= 18X
     There is a 0% of reference with a coverageData >= 19X
     There is a 0% of reference with a coverageData >= 20X
     There is a 0% of reference with a coverageData >= 21X
     There is a 0% of reference with a coverageData >= 22X
     There is a 0% of reference with a coverageData >= 23X
     There is a 0% of reference with a coverageData >= 24X
     There is a 0% of reference with a coverageData >= 25X
     There is a 0% of reference with a coverageData >= 26X
     There is a 0% of reference with a coverageData >= 27X
     There is a 0% of reference with a coverageData >= 28X
     There is a 0% of reference with a coverageData >= 29X
     There is a 0% of reference with a coverageData >= 30X
     There is a 0% of reference with a coverageData >= 31X
     There is a 0% of reference with a coverageData >= 32X
     There is a 0% of reference with a coverageData >= 33X
     There is a 0% of reference with a coverageData >= 34X
     There is a 0% of reference with a coverageData >= 35X
     There is a 0% of reference with a coverageData >= 36X
     There is a 0% of reference with a coverageData >= 37X
     There is a 0% of reference with a coverageData >= 38X
     There is a 0% of reference with a coverageData >= 39X
     There is a 0% of reference with a coverageData >= 40X
     There is a 0% of reference with a coverageData >= 41X
     There is a 0% of reference with a coverageData >= 42X
     There is a 0% of reference with a coverageData >= 43X
     There is a 0% of reference with a coverageData >= 44X
     There is a 0% of reference with a coverageData >= 45X
     There is a 0% of reference with a coverageData >= 46X
     There is a 0% of reference with a coverageData >= 47X
     There is a 0% of reference with a coverageData >= 48X
     There is a 0% of reference with a coverageData >= 49X
     There is a 0% of reference with a coverageData >= 50X
     There is a 0% of reference with a coverageData >= 51X


>>>>>>> Coverage per contig

	MN167510	199689	374727	1.8765530399771644	0.9091054603750311
```
