## Supplemental Figure 1 for "Efficient Sequencing, Assembly, and Annotation of Human KIR Haplotypes": ccs999KIR7_18_2.contigs_MN167510NanoStats.txt

```
General summary:        
Average percent identity:       100.0
Mean read length:           25,017.9
Median percent identity:       100.0
Median read length:         14,027.5
Number of reads:                16.0
Read length N50:            27,099.0
Total bases:               400,286.0
Total bases aligned:       374,712.0
```
