## Supplemental Figure 1 for "Efficient Sequencing, Assembly, and Annotation of Human KIR Haplotypes": contigs_report_ccs999KIR7_18_2-contigs.stdout

```
Aligning contigs to reference...
	Aligning contigs to the reference
Filtering alignments...
Parsing coords...
Loading reference...
	Loaded [MN167510]
	Total Regions: 1
	Total Region Length: 199689
Analyzing contigs...
CONTIG: tig00000001 (149211bp)
Best alignment score: 143017.1 (LEN: 143060, IDY: 99.97), Total number of alignments: 1
			Looking for the best set of alignments (out of 1 total alignments)
			The best set is below. Score: 143017.1, number of alignments: 1, unaligned bases: 6151
		This contig is partially unaligned. (Aligned 143060 out of 149211 non-N bases (95.88%))
		Alignment: 55254 198316 | 1 143060 | 143063 143060 | 99.97 | MN167510 tig00000001
		Unaligned bases: 143061 to 149211 (6151)

CONTIG: tig00000002 (7589bp)
		This contig is unaligned. (7589 bp)
		Unaligned bases: 7589 (number of Ns: 0)

CONTIG: tig00000004 (87347bp)
Best alignment score: 80519.6 (LEN: 81638, IDY: 98.63), Total number of alignments: 2
			Looking for the best set of alignments (out of 2 total alignments)
			Skipping redundant alignments after choosing the best set of alignments
		Skipping redundant alignment 177421 192546 | 72241 87347 | 15126 15107 | 97.89 | MN167510 tig00000004
			The best set is below. Score: 80519.6, number of alignments: 1, unaligned bases: 5709
		This contig is partially unaligned. (Aligned 81638 out of 87347 non-N bases (93.46%))
		Alignment: 71074 152797 | 1 81638 | 81724 81638 | 98.63 | MN167510 tig00000004
		Unaligned bases: 81639 to 87347 (5709)

CONTIG: tig00000007 (39395bp)
Best alignment score: 39304.4 (LEN: 39395, IDY: 99.77), Total number of alignments: 1
		One align captures most of this contig: 637 40062 | 1 39395 | 39426 39395 | 99.77 | MN167510 tig00000007

CONTIG: tig00000008 (23330bp)
Best alignment score: 23047.7 (LEN: 23330, IDY: 98.79), Total number of alignments: 1
		One align captures most of this contig: 895 24106 | 23330 1 | 23212 23330 | 98.79 | MN167510 tig00000008

CONTIG: tig00000009 (13994bp)
Best alignment score: 13992.6 (LEN: 13994, IDY: 99.99), Total number of alignments: 1
		One align captures most of this contig: 40697 54690 | 13994 1 | 13994 13994 | 99.99 | MN167510 tig00000009

CONTIG: tig00000001_1 (15815bp)
Best alignment score: 15713.8 (LEN: 15815, IDY: 99.36), Total number of alignments: 1
		One align captures most of this contig: 87993 103809 | 15815 1 | 15817 15815 | 99.36 | MN167510 tig00000001_1

CONTIG: tig00000002_1 (14061bp)
Best alignment score: 14061.0 (LEN: 14061, IDY: 100.00), Total number of alignments: 1
		One align captures most of this contig: 88731 102791 | 1 14061 | 14061 14061 | 100.0 | MN167510 tig00000002_1

CONTIG: tig00000003 (13725bp)
		This contig is unaligned. (13725 bp)
		Unaligned bases: 13725 (number of Ns: 0)

CONTIG: tig00000004_1 (10281bp)
Best alignment score: 10278.9 (LEN: 10281, IDY: 99.98), Total number of alignments: 1
		One align captures most of this contig: 102279 112559 | 1 10281 | 10281 10281 | 99.98 | MN167510 tig00000004_1

CONTIG: tig00000008_1 (11870bp)
Best alignment score: 11762.0 (LEN: 11870, IDY: 99.09), Total number of alignments: 1
		One align captures most of this contig: 102350 114226 | 11870 1 | 11877 11870 | 99.09 | MN167510 tig00000008_1

CONTIG: tig00000012 (5656bp)
		This contig is unaligned. (5656 bp)
		Unaligned bases: 5656 (number of Ns: 0)

CONTIG: tig00000022 (3919bp)
		This contig is unaligned. (3919 bp)
		Unaligned bases: 3919 (number of Ns: 0)

CONTIG: tig00000001_2 (20811bp)
Best alignment score: 20713.2 (LEN: 20811, IDY: 99.53), Total number of alignments: 1
		One align captures most of this contig: 125129 145982 | 20811 1 | 20854 20811 | 99.53 | MN167510 tig00000001_2

CONTIG: tig00000003_1 (20518bp)
Best alignment score: 20515.9 (LEN: 20518, IDY: 99.99), Total number of alignments: 1
		One align captures most of this contig: 124712 145231 | 20518 1 | 20520 20518 | 99.99 | MN167510 tig00000003_1

CONTIG: tig00000004_2 (6143bp)
		This contig is unaligned. (6143 bp)
		Unaligned bases: 6143 (number of Ns: 0)

CONTIG: tig00000007_1 (7057bp)
		This contig is unaligned. (7057 bp)
		Unaligned bases: 7057 (number of Ns: 0)

CONTIG: tig00000008_2 (6980bp)
		This contig is unaligned. (6980 bp)
		Unaligned bases: 6980 (number of Ns: 0)

CONTIG: tig00000014 (5150bp)
		This contig is unaligned. (5150 bp)
		Unaligned bases: 5150 (number of Ns: 0)

CONTIG: tig00000001_3 (26719bp)
Best alignment score: 26283.2 (LEN: 26651, IDY: 98.62), Total number of alignments: 1
		One align captures most of this contig: 72969 99641 | 69 26719 | 26673 26651 | 98.62 | MN167510 tig00000001_3

CONTIG: tig00000002_2 (22589bp)
Best alignment score: 22457.5 (LEN: 22584, IDY: 99.44), Total number of alignments: 1
		One align captures most of this contig: 77954 100543 | 6 22589 | 22590 22584 | 99.44 | MN167510 tig00000002_2

CONTIG: tig00000003_2 (4999bp)
		This contig is unaligned. (4999 bp)
		Unaligned bases: 4999 (number of Ns: 0)

CONTIG: tig00000009_1 (10283bp)
Best alignment score: 10276.0 (LEN: 10277, IDY: 99.99), Total number of alignments: 1
		One align captures most of this contig: 72057 82334 | 1 10277 | 10278 10277 | 99.99 | MN167510 tig00000009_1

CONTIG: tig00000012_1 (10905bp)
Best alignment score: 10789.4 (LEN: 10905, IDY: 98.94), Total number of alignments: 1
		One align captures most of this contig: 101360 112272 | 10905 1 | 10913 10905 | 98.94 | MN167510 tig00000012_1

CONTIG: tig00000013 (10084bp)
Best alignment score: 10077.9 (LEN: 10084, IDY: 99.94), Total number of alignments: 1
		One align captures most of this contig: 23707 33796 | 10084 1 | 10090 10084 | 99.94 | MN167510 tig00000013

CONTIG: tig00000015 (9528bp)
		This contig is unaligned. (9528 bp)
		Unaligned bases: 9528 (number of Ns: 0)

CONTIG: tig00000016 (9301bp)
		This contig is unaligned. (9301 bp)
		Unaligned bases: 9301 (number of Ns: 0)

CONTIG: tig00000019 (9491bp)
		This contig is unaligned. (9491 bp)
		Unaligned bases: 9491 (number of Ns: 0)

CONTIG: tig00000024 (7072bp)
		This contig is unaligned. (7072 bp)
		Unaligned bases: 7072 (number of Ns: 0)

CONTIG: tig00000034 (2852bp)
		This contig is unaligned. (2852 bp)
		Unaligned bases: 2852 (number of Ns: 0)

CONTIG: tig00000002_3 (9935bp)
		This contig is unaligned. (9935 bp)
		Unaligned bases: 9935 (number of Ns: 0)

CONTIG: tig00000004_3 (5876bp)
		This contig is unaligned. (5876 bp)
		Unaligned bases: 5876 (number of Ns: 0)

CONTIG: tig00000016_1 (7190bp)
		This contig is unaligned. (7190 bp)
		Unaligned bases: 7190 (number of Ns: 0)

CONTIG: tig00000075 (10611bp)
Best alignment score: 10604.6 (LEN: 10611, IDY: 99.94), Total number of alignments: 1
		One align captures most of this contig: 23707 34323 | 1 10611 | 10617 10611 | 99.94 | MN167510 tig00000075

CONTIG: tig00000076 (6472bp)
		This contig is unaligned. (6472 bp)
		Unaligned bases: 6472 (number of Ns: 0)

CONTIG: tig00000077 (11057bp)
Best alignment score: 11054.8 (LEN: 11057, IDY: 99.98), Total number of alignments: 1
		One align captures most of this contig: 18168 29225 | 1 11057 | 11058 11057 | 99.98 | MN167510 tig00000077

CONTIG: tig00000001_4 (27099bp)
Best alignment score: 27088.2 (LEN: 27099, IDY: 99.96), Total number of alignments: 1
		One align captures most of this contig: 150119 177219 | 1 27099 | 27101 27099 | 99.96 | MN167510 tig00000001_4

CONTIG: tig00000003_3 (13523bp)
Best alignment score: 11999.7 (LEN: 12315, IDY: 97.44), Total number of alignments: 1
			Looking for the best set of alignments (out of 1 total alignments)
			The best set is below. Score: 11999.7, number of alignments: 1, unaligned bases: 1208
		This contig is partially unaligned. (Aligned 12315 out of 13523 non-N bases (91.07%))
		Alignment: 177421 189753 | 1209 13523 | 12333 12315 | 97.44 | MN167510 tig00000003_3
		Unaligned bases: 1 to 1208 (1208)

CONTIG: tig00000004_4 (5714bp)
		This contig is unaligned. (5714 bp)
		Unaligned bases: 5714 (number of Ns: 0)

CONTIG: tig00000034_1 (5029bp)
		This contig is unaligned. (5029 bp)
		Unaligned bases: 5029 (number of Ns: 0)

CONTIG: tig00000001_5 (21110bp)
Best alignment score: 14838.5 (LEN: 14840, IDY: 99.99), Total number of alignments: 1
			Looking for the best set of alignments (out of 1 total alignments)
			The best set is below. Score: 14838.5, number of alignments: 1, unaligned bases: 6270
		This contig is partially unaligned. (Aligned 14840 out of 21110 non-N bases (70.30%))
		Alignment: 136730 151569 | 1 14840 | 14840 14840 | 99.99 | MN167510 tig00000001_5
		Unaligned bases: 14841 to 21110 (6270)

CONTIG: tig00000002_4 (13506bp)
Best alignment score: 13504.6 (LEN: 13506, IDY: 99.99), Total number of alignments: 1
		One align captures most of this contig: 146082 159588 | 1 13506 | 13507 13506 | 99.99 | MN167510 tig00000002_4

CONTIG: tig00000003_4 (16717bp)
Best alignment score: 16050.7 (LEN: 16405, IDY: 97.84), Total number of alignments: 1
			Looking for the best set of alignments (out of 1 total alignments)
			The best set is below. Score: 16050.7, number of alignments: 1, unaligned bases: 312
		Alignment: 136367 152797 | 16717 313 | 16431 16405 | 97.84 | MN167510 tig00000003_4

CONTIG: tig00000006 (6246bp)
		This contig is unaligned. (6246 bp)
		Unaligned bases: 6246 (number of Ns: 0)

CONTIG: tig00000002_5 (12477bp)
Best alignment score: 12318.5 (LEN: 12477, IDY: 98.73), Total number of alignments: 1
		One align captures most of this contig: 6082 18471 | 1 12477 | 12390 12477 | 98.73 | MN167510 tig00000002_5

CONTIG: tig00000003_5 (14288bp)
Best alignment score: 14286.6 (LEN: 14288, IDY: 99.99), Total number of alignments: 1
		One align captures most of this contig: 8380 22667 | 14288 1 | 14288 14288 | 99.99 | MN167510 tig00000003_5

CONTIG: tig00000004_5 (6384bp)
		This contig is unaligned. (6384 bp)
		Unaligned bases: 6384 (number of Ns: 0)

CONTIG: tig00000008_3 (4569bp)
		This contig is unaligned. (4569 bp)
		Unaligned bases: 4569 (number of Ns: 0)

Analyzing coverage...
Writing SNPs into /Users/daver/Dropbox/data/kir/assembly/0420/work/cb/59f19a350695c4b19d771ae66e624b/quast_results/results_2020_04_21_17_44_55/contigs_reports/minimap_output/ccs999KIR7_18_2-contigs.used_snps.gz

Analysis is finished!
Founded SNPs were written into /Users/daver/Dropbox/data/kir/assembly/0420/work/cb/59f19a350695c4b19d771ae66e624b/quast_results/results_2020_04_21_17_44_55/contigs_reports/minimap_output/ccs999KIR7_18_2-contigs.used_snps.gz

Results:
	Local Misassemblies: 0
	Misassemblies: 0
		Relocations: 0
		Translocations: 0
		Inversions: 0
	Scaffold gap extensive misassemblies: 0
	Scaffold gap local misassemblies: 0
	Misassembled Contigs: 0
	Misassembled Contig Bases: 0
	Misassemblies Inter-Contig Overlap: 0
Unaligned Contigs: 23 + 4 part
Half Unaligned Contigs with Misassemblies: 0
Unaligned Contig Bases: 176215

Ambiguously Mapped Contigs: 0
Total Bases in Ambiguously Mapped Contigs: 0
Extra Bases in Ambiguously Mapped Contigs: 0
Note that --allow-ambiguity option was set to "one" and only first alignment per each of these contigs was used.

	Covered Bases: 196483

	SNPs: 2539
	Insertions: 356
	Deletions: 422
```
