## Supplemental Figure 1 for "Efficient Sequencing, Assembly, and Annotation of Human KIR Haplotypes": ccs999KIR7_18_2-contigs.sf

```
Assembly md5 checksum: 5d8291b608274a0b6cbc7869bd8d98dc
Reference md5 checksum: 8a075ac4964a0a529852ba678ef0895f
Successfully finished on 2020/04/21 17:44:57
```
