## Supplemental Figure 1 for "Efficient Sequencing, Assembly, and Annotation of Human KIR Haplotypes": ccs999KIR7_18_2-contigs_gaps.txt

```
MN167510
1 636
40063 40696
54691 55253
198317 199689
```
