## Supplemental Figure 1 for "Efficient Sequencing, Assembly, and Annotation of Human KIR Haplotypes": ccs999KIR7_18_3.contigs_MN167520NanoPlot_20200421_1745.log

```
2020-04-21 17:45:11,742 NanoPlot 1.29.0 started with arguments Namespace(N50=True, alength=False, bam=['ccs999KIR7_18_3.contigs_MN167520_sorted.bam'], barcoded=False, color='#4CB391', colormap='Greens', cram=None, downsample=None, dpi=100, drop_outliers=False, fasta=None, fastq=None, fastq_minimal=None, fastq_rich=None, font_scale=1, format='pdf', hide_stats=False, huge=False, listcolormaps=False, listcolors=False, loglength=False, maxlength=None, minlength=None, minqual=None, no_N50=False, outdir='ccs999KIR7_18_3.contigs_MN167520_reports', path='ccs999KIR7_18_3.contigs_MN167520_reports/ccs999KIR7_18_3.contigs_MN167520', percentqual=False, pickle=None, plots=['kde', 'dot'], prefix='ccs999KIR7_18_3.contigs_MN167520', raw=False, readtype='1D', runtime_until=None, store=False, summary=None, threads=7, title=None, ubam=None, verbose=False)
2020-04-21 17:45:11,743 Python version is: 3.6.9 (default, Nov  7 2019, 10:44:02)  [GCC 8.3.0]
2020-04-21 17:45:11,744 NanoPlot:  valid output format pdf
2020-04-21 17:45:11,754 Nanoget: Starting to collect statistics from bam file ccs999KIR7_18_3.contigs_MN167520_sorted.bam.
2020-04-21 17:45:11,778 Nanoget: Bam file ccs999KIR7_18_3.contigs_MN167520_sorted.bam contains 24 mapped and 0 unmapped reads.
2020-04-21 17:45:11,869 Nanoget: bam ccs999KIR7_18_3.contigs_MN167520_sorted.bam contains 24 primary alignments.
2020-04-21 17:45:11,897 Reduced DataFrame memory usage from 0.002471923828125Mb to 0.00203704833984375Mb
2020-04-21 17:45:11,911 Nanoget: Gathered all metrics of 24 reads
2020-04-21 17:45:11,919 Calculated statistics
2020-04-21 17:45:11,921 Using sequenced read lengths for plotting.
2020-04-21 17:45:11,923 NanoPlot:  Valid color #4CB391.
2020-04-21 17:45:11,923 NanoPlot:  Valid colormap Greens.
2020-04-21 17:45:11,928 NanoPlot:  Creating length plots for Read length.
2020-04-21 17:45:11,929 NanoPlot:  Using 24 reads with read length N50 of 32554bp and maximum of 72291bp.
2020-04-21 17:45:14,840 Nanoplotter: orca not found, not creating static image of html. See https://github.com/plotly/orca
2020-04-21 17:45:14,841 Image generation requires the psutil package.

Install using pip:
    $ pip install psutil

Install using conda:
    $ conda install psutil
Traceback (most recent call last):
  File "/usr/local/lib/python3.6/dist-packages/nanoplotter/plot.py", line 60, in save_static
    pio.write_image(self.fig, self.path.replace('html', 'png'))
  File "/usr/local/lib/python3.6/dist-packages/plotly/io/_orca.py", line 1770, in write_image
    fig, format=format, scale=scale, width=width, height=height, validate=validate
  File "/usr/local/lib/python3.6/dist-packages/plotly/io/_orca.py", line 1535, in to_image
    ensure_server()
  File "/usr/local/lib/python3.6/dist-packages/plotly/io/_orca.py", line 1370, in ensure_server
    """
ValueError: Image generation requires the psutil package.

Install using pip:
    $ pip install psutil

Install using conda:
    $ conda install psutil

2020-04-21 17:45:15,170 Created length plots
2020-04-21 17:45:15,172 NanoPlot:  Creating Aligned read lengths vs Sequenced read length plots using statistics from 24 reads.
2020-04-21 17:45:17,622 Created AlignedLength vs Length plot.
2020-04-21 17:45:17,624 NanoPlot:  Creating Aligned read length vs Percent identity plots using statistics from 24 reads.
2020-04-21 17:45:20,509 Nanoplotter: orca not found, not creating static image of html. See https://github.com/plotly/orca
2020-04-21 17:45:20,510 Image generation requires the psutil package.

Install using pip:
    $ pip install psutil

Install using conda:
    $ conda install psutil
Traceback (most recent call last):
  File "/usr/local/lib/python3.6/dist-packages/nanoplotter/plot.py", line 60, in save_static
    pio.write_image(self.fig, self.path.replace('html', 'png'))
  File "/usr/local/lib/python3.6/dist-packages/plotly/io/_orca.py", line 1770, in write_image
    fig, format=format, scale=scale, width=width, height=height, validate=validate
  File "/usr/local/lib/python3.6/dist-packages/plotly/io/_orca.py", line 1535, in to_image
    ensure_server()
  File "/usr/local/lib/python3.6/dist-packages/plotly/io/_orca.py", line 1370, in ensure_server
    """
ValueError: Image generation requires the psutil package.

Install using pip:
    $ pip install psutil

Install using conda:
    $ conda install psutil

2020-04-21 17:45:20,510 Created Percent ID vs Length plot
2020-04-21 17:45:20,511 Writing html report.
2020-04-21 17:45:24,721 Finished!
```
