## Supplemental Figure 1 for "Efficient Sequencing, Assembly, and Annotation of Human KIR Haplotypes": ccs999KIR7_18_3.contigs_MN167520NanoStats.txt

```
General summary:        
Average percent identity:       100.0
Mean read length:           23,630.7
Median percent identity:       100.0
Median read length:         16,217.5
Number of reads:                24.0
Read length N50:            32,554.0
Total bases:               567,137.0
Total bases aligned:       433,247.0
```
