## Supplemental Figure 1 for "Efficient Sequencing, Assembly, and Annotation of Human KIR Haplotypes": contigs_report_ccs999KIR7_18_3-contigs.stdout

```
Aligning contigs to reference...
	Aligning contigs to the reference
Filtering alignments...
Parsing coords...
Loading reference...
	Loaded [MN167520]
	Total Regions: 1
	Total Region Length: 193395
Analyzing contigs...
CONTIG: tig00000001 (46094bp)
Best alignment score: 40750.8 (LEN: 40759, IDY: 99.98), Total number of alignments: 1
			Looking for the best set of alignments (out of 1 total alignments)
			The best set is below. Score: 40750.8, number of alignments: 1, unaligned bases: 5335
		This contig is partially unaligned. (Aligned 40759 out of 46094 non-N bases (88.43%))
		Alignment: 1 40766 | 44282 3524 | 40766 40759 | 99.98 | MN167520 tig00000001
		Unaligned bases: 1 to 3523 (3523)
		Unaligned bases: 44283 to 46094 (1812)

CONTIG: tig00000003 (12502bp)
Best alignment score: 12468.2 (LEN: 12502, IDY: 99.73), Total number of alignments: 1
		One align captures most of this contig: 4380 16871 | 1 12502 | 12492 12502 | 99.73 | MN167520 tig00000003

CONTIG: tig00000004 (72291bp)
Best alignment score: 55165.9 (LEN: 55819, IDY: 98.83), Total number of alignments: 2
			Looking for the best set of alignments (out of 2 total alignments)
			The best set is below. Score: 70138.3, number of alignments: 2, unaligned bases: 1432
		This contig is misassembled.
		This contig is partially unaligned. (Aligned 70859 out of 72291 non-N bases (98.02%))
			Real Alignment 1: 55336 110954 | 1 55819 | 55619 55819 | 98.83 | MN167520 tig00000004
			  Gap between these two alignments (local misassembly). Inconsistency = -1433
			Real Alignment 2: 110954 125999 | 57252 72291 | 15046 15040 | 99.71 | MN167520 tig00000004
		Unaligned bases: 1432

CONTIG: tig00000005 (66686bp)
Best alignment score: 66592.6 (LEN: 66686, IDY: 99.86), Total number of alignments: 1
		One align captures most of this contig: 58494 125178 | 1 66686 | 66685 66686 | 99.86 | MN167520 tig00000005

CONTIG: tig00000006 (34122bp)
Best alignment score: 33654.5 (LEN: 34122, IDY: 98.63), Total number of alignments: 1
		One align captures most of this contig: 124601 158934 | 34122 1 | 34334 34122 | 98.63 | MN167520 tig00000006

CONTIG: tig00000008 (4495bp)
		This contig is unaligned. (4495 bp)
		Unaligned bases: 4495 (number of Ns: 0)

CONTIG: tig00000010 (37343bp)
Best alignment score: 34794.2 (LEN: 34941, IDY: 99.58), Total number of alignments: 1
			Looking for the best set of alignments (out of 1 total alignments)
			The best set is below. Score: 34794.2, number of alignments: 1, unaligned bases: 2402
		This contig is partially unaligned. (Aligned 34941 out of 37343 non-N bases (93.57%))
		Alignment: 158398 193395 | 1 34941 | 34998 34941 | 99.58 | MN167520 tig00000010
		Unaligned bases: 34942 to 37343 (2402)

CONTIG: tig00000011 (39291bp)
Best alignment score: 39217.2 (LEN: 39229, IDY: 99.97), Total number of alignments: 1
		One align captures most of this contig: 119641 158875 | 39229 1 | 39235 39229 | 99.97 | MN167520 tig00000011

CONTIG: tig00000014 (35826bp)
Best alignment score: 34539.8 (LEN: 34857, IDY: 99.09), Total number of alignments: 1
			Looking for the best set of alignments (out of 1 total alignments)
			The best set is below. Score: 34539.8, number of alignments: 1, unaligned bases: 969
		This contig is partially unaligned. (Aligned 34857 out of 35826 non-N bases (97.30%))
		Alignment: 158437 193395 | 1 34857 | 34959 34857 | 99.09 | MN167520 tig00000014
		Unaligned bases: 34858 to 35826 (969)

CONTIG: tig00000019 (27592bp)
Best alignment score: 26354.1 (LEN: 27144, IDY: 97.09), Total number of alignments: 1
			Looking for the best set of alignments (out of 1 total alignments)
			The best set is below. Score: 26354.1, number of alignments: 1, unaligned bases: 448
		Alignment: 27749 54878 | 27144 1 | 27130 27144 | 97.09 | MN167520 tig00000019

CONTIG: tig00000022 (16639bp)
Best alignment score: 16607.4 (LEN: 16639, IDY: 99.81), Total number of alignments: 1
		One align captures most of this contig: 41612 58221 | 1 16639 | 16610 16639 | 99.81 | MN167520 tig00000022

CONTIG: tig00000028 (5672bp)
		This contig is unaligned. (5672 bp)
		Unaligned bases: 5672 (number of Ns: 0)

CONTIG: tig00000040 (3321bp)
		This contig is unaligned. (3321 bp)
		Unaligned bases: 3321 (number of Ns: 0)

CONTIG: tig00000001_1 (23801bp)
Best alignment score: 21798.9 (LEN: 21915, IDY: 99.47), Total number of alignments: 1
			Looking for the best set of alignments (out of 1 total alignments)
			The best set is below. Score: 21798.9, number of alignments: 1, unaligned bases: 1886
		This contig is partially unaligned. (Aligned 21915 out of 23801 non-N bases (92.08%))
		Alignment: 89035 110954 | 1 21915 | 21920 21915 | 99.47 | MN167520 tig00000001_1
		Unaligned bases: 21916 to 23801 (1886)

CONTIG: tig00000005_1 (7102bp)
		This contig is unaligned. (7102 bp)
		Unaligned bases: 7102 (number of Ns: 0)

CONTIG: tig00000006_1 (15785bp)
Best alignment score: 15785.0 (LEN: 15785, IDY: 100.00), Total number of alignments: 1
		One align captures most of this contig: 88093 103877 | 1 15785 | 15785 15785 | 100.0 | MN167520 tig00000006_1

CONTIG: tig00000008_1 (8645bp)
		This contig is unaligned. (8645 bp)
		Unaligned bases: 8645 (number of Ns: 0)

CONTIG: tig00000010_1 (7398bp)
		This contig is unaligned. (7398 bp)
		Unaligned bases: 7398 (number of Ns: 0)

CONTIG: tig00000015 (9786bp)
		This contig is unaligned. (9786 bp)
		Unaligned bases: 9786 (number of Ns: 0)

CONTIG: tig00000023 (10426bp)
		This contig is unaligned. (10426 bp)
		Unaligned bases: 10426 (number of Ns: 0)

CONTIG: tig00000058 (4523bp)
		This contig is unaligned. (4523 bp)
		Unaligned bases: 4523 (number of Ns: 0)

CONTIG: tig00000065 (4171bp)
		This contig is unaligned. (4171 bp)
		Unaligned bases: 4171 (number of Ns: 0)

CONTIG: tig00000001_2 (22062bp)
Best alignment score: 21600.1 (LEN: 21909, IDY: 98.59), Total number of alignments: 1
		One align captures most of this contig: 30480 52390 | 154 22062 | 21911 21909 | 98.59 | MN167520 tig00000001_2

CONTIG: tig00000002 (14508bp)
Best alignment score: 14508.0 (LEN: 14508, IDY: 100.00), Total number of alignments: 1
		One align captures most of this contig: 41612 56119 | 1 14508 | 14508 14508 | 100.0 | MN167520 tig00000002

CONTIG: tig00000008_2 (13319bp)
		This contig is unaligned. (13319 bp)
		Unaligned bases: 13319 (number of Ns: 0)

CONTIG: tig00000019_1 (5037bp)
		This contig is unaligned. (5037 bp)
		Unaligned bases: 5037 (number of Ns: 0)

CONTIG: tig00000022_1 (5419bp)
		This contig is unaligned. (5419 bp)
		Unaligned bases: 5419 (number of Ns: 0)

CONTIG: tig00000034 (5130bp)
		This contig is unaligned. (5130 bp)
		Unaligned bases: 5130 (number of Ns: 0)

CONTIG: tig00000001_3 (21644bp)
Best alignment score: 21644.0 (LEN: 21644, IDY: 100.00), Total number of alignments: 1
		One align captures most of this contig: 125446 147090 | 1 21644 | 21645 21644 | 100.0 | MN167520 tig00000001_3

CONTIG: tig00000002_1 (11706bp)
Best alignment score: 11665.0 (LEN: 11672, IDY: 99.94), Total number of alignments: 1
		One align captures most of this contig: 68460 80135 | 11706 35 | 11676 11672 | 99.94 | MN167520 tig00000002_1

CONTIG: tig00000005_2 (10568bp)
Best alignment score: 10484.5 (LEN: 10568, IDY: 99.21), Total number of alignments: 1
		One align captures most of this contig: 125868 136475 | 1 10568 | 10608 10568 | 99.21 | MN167520 tig00000005_2

CONTIG: tig00000007 (15811bp)
Best alignment score: 15766.7 (LEN: 15811, IDY: 99.72), Total number of alignments: 1
		One align captures most of this contig: 130263 146079 | 1 15811 | 15817 15811 | 99.72 | MN167520 tig00000007

CONTIG: tig00000008_3 (7101bp)
		This contig is unaligned. (7101 bp)
		Unaligned bases: 7101 (number of Ns: 0)

CONTIG: tig00000009 (9868bp)
		This contig is unaligned. (9868 bp)
		Unaligned bases: 9868 (number of Ns: 0)

CONTIG: tig00000016 (4986bp)
		This contig is unaligned. (4986 bp)
		Unaligned bases: 4986 (number of Ns: 0)

CONTIG: tig00000020 (7844bp)
		This contig is unaligned. (7844 bp)
		Unaligned bases: 7844 (number of Ns: 0)

CONTIG: tig00000022_2 (4341bp)
		This contig is unaligned. (4341 bp)
		Unaligned bases: 4341 (number of Ns: 0)

CONTIG: tig00000025 (8704bp)
		This contig is unaligned. (8704 bp)
		Unaligned bases: 8704 (number of Ns: 0)

CONTIG: tig00000026 (4785bp)
		This contig is unaligned. (4785 bp)
		Unaligned bases: 4785 (number of Ns: 0)

CONTIG: tig00000031 (4032bp)
		This contig is unaligned. (4032 bp)
		Unaligned bases: 4032 (number of Ns: 0)

CONTIG: tig00000032 (4787bp)
		This contig is unaligned. (4787 bp)
		Unaligned bases: 4787 (number of Ns: 0)

CONTIG: tig00000001_4 (24017bp)
Best alignment score: 23632.7 (LEN: 24017, IDY: 98.40), Total number of alignments: 1
		One align captures most of this contig: 42871 66691 | 1 24017 | 23821 24017 | 98.4 | MN167520 tig00000001_4

CONTIG: tig00000004_1 (15796bp)
Best alignment score: 15751.8 (LEN: 15796, IDY: 99.72), Total number of alignments: 1
		One align captures most of this contig: 50280 66048 | 1 15796 | 15769 15796 | 99.72 | MN167520 tig00000004_1

CONTIG: tig00000008_4 (8858bp)
		This contig is unaligned. (8858 bp)
		Unaligned bases: 8858 (number of Ns: 0)

CONTIG: tig00000009_1 (6896bp)
		This contig is unaligned. (6896 bp)
		Unaligned bases: 6896 (number of Ns: 0)

CONTIG: tig00000012 (7614bp)
		This contig is unaligned. (7614 bp)
		Unaligned bases: 7614 (number of Ns: 0)

CONTIG: tig00000016_1 (9517bp)
		This contig is unaligned. (9517 bp)
		Unaligned bases: 9517 (number of Ns: 0)

CONTIG: tig00000018 (6173bp)
		This contig is unaligned. (6173 bp)
		Unaligned bases: 6173 (number of Ns: 0)

CONTIG: tig00000020_1 (3895bp)
		This contig is unaligned. (3895 bp)
		Unaligned bases: 3895 (number of Ns: 0)

CONTIG: tig00000001_5 (39057bp)
Best alignment score: 38525.8 (LEN: 39057, IDY: 98.64), Total number of alignments: 1
		One align captures most of this contig: 61841 100725 | 1 39057 | 38885 39057 | 98.64 | MN167520 tig00000001_5

CONTIG: tig00000005_3 (6070bp)
		This contig is unaligned. (6070 bp)
		Unaligned bases: 6070 (number of Ns: 0)

CONTIG: tig00000007_1 (32554bp)
Best alignment score: 32237.8 (LEN: 32241, IDY: 99.99), Total number of alignments: 1
		One align captures most of this contig: 71457 103701 | 32554 314 | 32245 32241 | 99.99 | MN167520 tig00000007_1

CONTIG: tig00000010_2 (10788bp)
Best alignment score: 10785.8 (LEN: 10788, IDY: 99.98), Total number of alignments: 1
		One align captures most of this contig: 42730 53519 | 1 10788 | 10790 10788 | 99.98 | MN167520 tig00000010_2

CONTIG: tig00000011_1 (12364bp)
		This contig is unaligned. (12364 bp)
		Unaligned bases: 12364 (number of Ns: 0)

CONTIG: tig00000015_1 (12969bp)
Best alignment score: 12926.2 (LEN: 12969, IDY: 99.67), Total number of alignments: 1
		One align captures most of this contig: 102447 115420 | 12969 1 | 12974 12969 | 99.67 | MN167520 tig00000015_1

CONTIG: tig00000018_1 (9237bp)
		This contig is unaligned. (9237 bp)
		Unaligned bases: 9237 (number of Ns: 0)

CONTIG: tig00000019_2 (13553bp)
Best alignment score: 10605.2 (LEN: 10651, IDY: 99.57), Total number of alignments: 1
			Looking for the best set of alignments (out of 1 total alignments)
			The best set is below. Score: 10605.2, number of alignments: 1, unaligned bases: 2902
		This contig is partially unaligned. (Aligned 10651 out of 13553 non-N bases (78.59%))
		Alignment: 42003 52655 | 1 10651 | 10653 10651 | 99.57 | MN167520 tig00000019_2
		Unaligned bases: 10652 to 13553 (2902)

CONTIG: tig00000040_1 (5907bp)
		This contig is unaligned. (5907 bp)
		Unaligned bases: 5907 (number of Ns: 0)

CONTIG: tig00000001_6 (26459bp)
Best alignment score: 26456.4 (LEN: 26459, IDY: 99.99), Total number of alignments: 1
		One align captures most of this contig: 12131 38591 | 1 26459 | 26461 26459 | 99.99 | MN167520 tig00000001_6

CONTIG: tig00000004_2 (11185bp)
Best alignment score: 11047.4 (LEN: 11185, IDY: 98.77), Total number of alignments: 1
		One align captures most of this contig: 166718 177962 | 11185 1 | 11245 11185 | 98.77 | MN167520 tig00000004_2

CONTIG: tig00000005_4 (12128bp)
Best alignment score: 12039.5 (LEN: 12128, IDY: 99.27), Total number of alignments: 1
		One align captures most of this contig: 169068 181245 | 12128 1 | 12178 12128 | 99.27 | MN167520 tig00000005_4

CONTIG: tig00000027 (3842bp)
		This contig is unaligned. (3842 bp)
		Unaligned bases: 3842 (number of Ns: 0)

CONTIG: tig00000001_7 (22909bp)
Best alignment score: 18418.7 (LEN: 18463, IDY: 99.76), Total number of alignments: 1
			Looking for the best set of alignments (out of 1 total alignments)
			The best set is below. Score: 18418.7, number of alignments: 1, unaligned bases: 4446
		This contig is partially unaligned. (Aligned 18463 out of 22909 non-N bases (80.59%))
		Alignment: 56532 74969 | 22909 4447 | 18438 18463 | 99.76 | MN167520 tig00000001_7
		Unaligned bases: 1 to 4446 (4446)

CONTIG: tig00000002_2 (15517bp)
Best alignment score: 13351.9 (LEN: 13384, IDY: 99.76), Total number of alignments: 1
			Looking for the best set of alignments (out of 1 total alignments)
			The best set is below. Score: 13351.9, number of alignments: 1, unaligned bases: 2133
		This contig is partially unaligned. (Aligned 13384 out of 15517 non-N bases (86.25%))
		Alignment: 91800 105186 | 2134 15517 | 13387 13384 | 99.76 | MN167520 tig00000002_2
		Unaligned bases: 1 to 2133 (2133)

CONTIG: tig00000007_2 (6089bp)
		This contig is unaligned. (6089 bp)
		Unaligned bases: 6089 (number of Ns: 0)

CONTIG: tig00000015_2 (4534bp)
		This contig is unaligned. (4534 bp)
		Unaligned bases: 4534 (number of Ns: 0)

CONTIG: tig00000017 (4250bp)
		This contig is unaligned. (4250 bp)
		Unaligned bases: 4250 (number of Ns: 0)

CONTIG: tig00000022_3 (6859bp)
		This contig is unaligned. (6859 bp)
		Unaligned bases: 6859 (number of Ns: 0)

CONTIG: tig00000027_1 (5653bp)
		This contig is unaligned. (5653 bp)
		Unaligned bases: 5653 (number of Ns: 0)

CONTIG: tig00000001_8 (36452bp)
Best alignment score: 35866.5 (LEN: 36446, IDY: 98.41), Total number of alignments: 1
		One align captures most of this contig: 141513 178232 | 36446 1 | 36720 36446 | 98.41 | MN167520 tig00000001_8

CONTIG: tig00000002_3 (23767bp)
Best alignment score: 23681.2 (LEN: 23762, IDY: 99.66), Total number of alignments: 1
		One align captures most of this contig: 155474 179293 | 23762 1 | 23820 23762 | 99.66 | MN167520 tig00000002_3

CONTIG: tig00000005_5 (11659bp)
Best alignment score: 11659.0 (LEN: 11659, IDY: 100.00), Total number of alignments: 1
		One align captures most of this contig: 152112 163770 | 11659 1 | 11659 11659 | 100.0 | MN167520 tig00000005_5

CONTIG: tig00000009_2 (14068bp)
Best alignment score: 14048.3 (LEN: 14068, IDY: 99.86), Total number of alignments: 1
		One align captures most of this contig: 58135 72206 | 14068 1 | 14072 14068 | 99.86 | MN167520 tig00000009_2

CONTIG: tig00000013 (7684bp)
		This contig is unaligned. (7684 bp)
		Unaligned bases: 7684 (number of Ns: 0)

CONTIG: tig00000034_1 (13250bp)
		This contig is unaligned. (13250 bp)
		Unaligned bases: 13250 (number of Ns: 0)

CONTIG: tig00000046 (5035bp)
		This contig is unaligned. (5035 bp)
		Unaligned bases: 5035 (number of Ns: 0)

CONTIG: tig00000047 (6029bp)
		This contig is unaligned. (6029 bp)
		Unaligned bases: 6029 (number of Ns: 0)

CONTIG: tig00000001_9 (24376bp)
Best alignment score: 22433.3 (LEN: 23025, IDY: 97.43), Total number of alignments: 1
			Looking for the best set of alignments (out of 1 total alignments)
			The best set is below. Score: 22433.3, number of alignments: 1, unaligned bases: 1351
		This contig is partially unaligned. (Aligned 23025 out of 24376 non-N bases (94.46%))
		Alignment: 57449 80263 | 24376 1352 | 22815 23025 | 97.43 | MN167520 tig00000001_9
		Unaligned bases: 1 to 1351 (1351)

CONTIG: tig00000008_5 (8701bp)
		This contig is unaligned. (8701 bp)
		Unaligned bases: 8701 (number of Ns: 0)

CONTIG: tig00000023_1 (4307bp)
		This contig is unaligned. (4307 bp)
		Unaligned bases: 4307 (number of Ns: 0)

CONTIG: tig00000024 (3321bp)
		This contig is unaligned. (3321 bp)
		Unaligned bases: 3321 (number of Ns: 0)

CONTIG: tig00000001_10 (23151bp)
Best alignment score: 22757.4 (LEN: 23151, IDY: 98.30), Total number of alignments: 1
		One align captures most of this contig: 136629 159972 | 1 23151 | 23344 23151 | 98.3 | MN167520 tig00000001_10

CONTIG: tig00000002_4 (19297bp)
Best alignment score: 19295.1 (LEN: 19297, IDY: 99.99), Total number of alignments: 1
		One align captures most of this contig: 140714 160011 | 19297 1 | 19298 19297 | 99.99 | MN167520 tig00000002_4

CONTIG: tig00000003_1 (5454bp)
		This contig is unaligned. (5454 bp)
		Unaligned bases: 5454 (number of Ns: 0)

CONTIG: tig00000006_2 (5039bp)
		This contig is unaligned. (5039 bp)
		Unaligned bases: 5039 (number of Ns: 0)

CONTIG: tig00000007_3 (5499bp)
		This contig is unaligned. (5499 bp)
		Unaligned bases: 5499 (number of Ns: 0)

CONTIG: tig00000009_3 (8379bp)
		This contig is unaligned. (8379 bp)
		Unaligned bases: 8379 (number of Ns: 0)

CONTIG: tig00000010_3 (8519bp)
		This contig is unaligned. (8519 bp)
		Unaligned bases: 8519 (number of Ns: 0)

CONTIG: tig00000011_2 (11945bp)
Best alignment score: 11923.5 (LEN: 11945, IDY: 99.82), Total number of alignments: 1
		One align captures most of this contig: 134136 146079 | 11945 1 | 11944 11945 | 99.82 | MN167520 tig00000011_2

CONTIG: tig00000013_1 (9524bp)
		This contig is unaligned. (9524 bp)
		Unaligned bases: 9524 (number of Ns: 0)

CONTIG: tig00000030 (8204bp)
		This contig is unaligned. (8204 bp)
		Unaligned bases: 8204 (number of Ns: 0)

CONTIG: tig00000033 (5240bp)
		This contig is unaligned. (5240 bp)
		Unaligned bases: 5240 (number of Ns: 0)

CONTIG: tig00000038 (5613bp)
		This contig is unaligned. (5613 bp)
		Unaligned bases: 5613 (number of Ns: 0)

CONTIG: tig00000001_11 (17338bp)
Best alignment score: 17128.2 (LEN: 17338, IDY: 98.79), Total number of alignments: 1
		One align captures most of this contig: 7018 24232 | 1 17338 | 17215 17338 | 98.79 | MN167520 tig00000001_11

CONTIG: tig00000003_2 (13699bp)
Best alignment score: 13697.6 (LEN: 13699, IDY: 99.99), Total number of alignments: 1
		One align captures most of this contig: 7768 21467 | 13699 1 | 13700 13699 | 99.99 | MN167520 tig00000003_2

CONTIG: tig00000012_1 (4412bp)
		This contig is unaligned. (4412 bp)
		Unaligned bases: 4412 (number of Ns: 0)

Analyzing coverage...
Writing SNPs into /Users/daver/Dropbox/data/kir/assembly/0420/work/45/ed998514b471590bfdbaa1bf683a1e/quast_results/results_2020_04_21_17_45_25/contigs_reports/minimap_output/ccs999KIR7_18_3-contigs.used_snps.gz

Analysis is finished!
Founded SNPs were written into /Users/daver/Dropbox/data/kir/assembly/0420/work/45/ed998514b471590bfdbaa1bf683a1e/quast_results/results_2020_04_21_17_45_25/contigs_reports/minimap_output/ccs999KIR7_18_3-contigs.used_snps.gz

Results:
	Local Misassemblies: 1
	Misassemblies: 0
		Relocations: 0
		Translocations: 0
		Inversions: 0
	Scaffold gap extensive misassemblies: 0
	Scaffold gap local misassemblies: 0
	Misassembled Contigs: 0
	Misassembled Contig Bases: 0
	Misassemblies Inter-Contig Overlap: 0
Unaligned Contigs: 56 + 9 part
Half Unaligned Contigs with Misassemblies: 0
Unaligned Contig Bases: 395716

Ambiguously Mapped Contigs: 0
Total Bases in Ambiguously Mapped Contigs: 0
Extra Bases in Ambiguously Mapped Contigs: 0
Note that --allow-ambiguity option was set to "one" and only first alignment per each of these contigs was used.

	Covered Bases: 193395

	SNPs: 3488
	Insertions: 1426
	Deletions: 1525
```
