## Supplemental Figure 1 for "Efficient Sequencing, Assembly, and Annotation of Human KIR Haplotypes": contigs_report_ccs999KIR7_18_3-contigs.unaligned.info

```
Contig	Total_length	Unaligned_length	Unaligned_type	Unaligned_parts
tig00000001	46094	5335	partial	1-3523,44283-46094
tig00000004	72291	1432	partial	55820-57251
tig00000008	4495	4495	full	1-4495
tig00000010	37343	2402	partial	34942-37343
tig00000014	35826	969	partial	34858-35826
tig00000028	5672	5672	full	1-5672
tig00000040	3321	3321	full	1-3321
tig00000001_1	23801	1886	partial	21916-23801
tig00000005_1	7102	7102	full	1-7102
tig00000008_1	8645	8645	full	1-8645
tig00000010_1	7398	7398	full	1-7398
tig00000015	9786	9786	full	1-9786
tig00000023	10426	10426	full	1-10426
tig00000058	4523	4523	full	1-4523
tig00000065	4171	4171	full	1-4171
tig00000008_2	13319	13319	full	1-13319
tig00000019_1	5037	5037	full	1-5037
tig00000022_1	5419	5419	full	1-5419
tig00000034	5130	5130	full	1-5130
tig00000008_3	7101	7101	full	1-7101
tig00000009	9868	9868	full	1-9868
tig00000016	4986	4986	full	1-4986
tig00000020	7844	7844	full	1-7844
tig00000022_2	4341	4341	full	1-4341
tig00000025	8704	8704	full	1-8704
tig00000026	4785	4785	full	1-4785
tig00000031	4032	4032	full	1-4032
tig00000032	4787	4787	full	1-4787
tig00000008_4	8858	8858	full	1-8858
tig00000009_1	6896	6896	full	1-6896
tig00000012	7614	7614	full	1-7614
tig00000016_1	9517	9517	full	1-9517
tig00000018	6173	6173	full	1-6173
tig00000020_1	3895	3895	full	1-3895
tig00000005_3	6070	6070	full	1-6070
tig00000011_1	12364	12364	full	1-12364
tig00000018_1	9237	9237	full	1-9237
tig00000019_2	13553	2902	partial	10652-13553
tig00000040_1	5907	5907	full	1-5907
tig00000027	3842	3842	full	1-3842
tig00000001_7	22909	4446	partial	1-4446
tig00000002_2	15517	2133	partial	1-2133
tig00000007_2	6089	6089	full	1-6089
tig00000015_2	4534	4534	full	1-4534
tig00000017	4250	4250	full	1-4250
tig00000022_3	6859	6859	full	1-6859
tig00000027_1	5653	5653	full	1-5653
tig00000013	7684	7684	full	1-7684
tig00000034_1	13250	13250	full	1-13250
tig00000046	5035	5035	full	1-5035
tig00000047	6029	6029	full	1-6029
tig00000001_9	24376	1351	partial	1-1351
tig00000008_5	8701	8701	full	1-8701
tig00000023_1	4307	4307	full	1-4307
tig00000024	3321	3321	full	1-3321
tig00000003_1	5454	5454	full	1-5454
tig00000006_2	5039	5039	full	1-5039
tig00000007_3	5499	5499	full	1-5499
tig00000009_3	8379	8379	full	1-8379
tig00000010_3	8519	8519	full	1-8519
tig00000013_1	9524	9524	full	1-9524
tig00000030	8204	8204	full	1-8204
tig00000033	5240	5240	full	1-5240
tig00000038	5613	5613	full	1-5613
tig00000012_1	4412	4412	full	1-4412
```
