## Supplemental Figure 1 for "Efficient Sequencing, Assembly, and Annotation of Human KIR Haplotypes": report.txt

```
All statistics are based on contigs of size >= 500 bp, unless otherwise noted (e.g., "# contigs (>= 0 bp)" and "Total length (>= 0 bp)" include all contigs).

Assembly                     ccs999KIR7_18_3.contigs
# contigs (>= 0 bp)          38                     
# contigs (>= 1000 bp)       38                     
# contigs (>= 5000 bp)       27                     
# contigs (>= 10000 bp)      9                      
# contigs (>= 25000 bp)      1                      
# contigs (>= 50000 bp)      0                      
Total length (>= 0 bp)       322100                 
Total length (>= 1000 bp)    322100                 
Total length (>= 5000 bp)    275083                 
Total length (>= 10000 bp)   147752                 
Total length (>= 25000 bp)   35826                  
Total length (>= 50000 bp)   0                      
# contigs                    96                     
Largest contig               72291                  
Total length                 1329815                
Reference length             193395                 
GC (%)                       47.57                  
Reference GC (%)             46.78                  
N50                          21644                  
NG50                         66686                  
N75                          10426                  
NG75                         46094                  
L50                          20                     
LG50                         2                      
L75                          44                     
LG75                         3                      
# misassemblies              0                      
# misassembled contigs       0                      
Misassembled contigs length  0                      
# local misassemblies        1                      
# scaffold gap ext. mis.     0                      
# scaffold gap loc. mis.     0                      
# unaligned mis. contigs     0                      
# unaligned contigs          56 + 9 part            
Unaligned length             395716                 
Genome fraction (%)          100.000                
Duplication ratio            4.830                  
# N's per 100 kbp            0.00                   
# mismatches per 100 kbp     1803.56                
# indels per 100 kbp         228.03                 
Largest alignment            70859                  
Total aligned length         933078                 
NA50                         18463                  
NGA50                        66686                  
NGA75                        40759                  
LA50                         21                     
LGA50                        2                      
LGA75                        3                      
```
