## Supplemental Figure 1 for "Efficient Sequencing, Assembly, and Annotation of Human KIR Haplotypes": ccs999KIR7_18_3.contigs_MN167521NanoStats.txt

```
General summary:        
Average percent identity:       100.0
Mean read length:           26,892.6
Median percent identity:       100.0
Median read length:         23,476.0
Number of reads:                20.0
Read length N50:            34,122.0
Total bases:               537,852.0
Total bases aligned:       455,406.0
```
