## Supplemental Figure 1 for "Efficient Sequencing, Assembly, and Annotation of Human KIR Haplotypes": contigs_report_ccs999KIR7_18_3-contigs.stdout

```
Aligning contigs to reference...
	Aligning contigs to the reference
Filtering alignments...
Parsing coords...
Loading reference...
	Loaded [MN167521]
	Total Regions: 1
	Total Region Length: 201909
Analyzing contigs...
CONTIG: tig00000001 (46094bp)
Best alignment score: 34535.6 (LEN: 35280, IDY: 97.89), Total number of alignments: 1
			Looking for the best set of alignments (out of 1 total alignments)
			The best set is below. Score: 34535.6, number of alignments: 1, unaligned bases: 10814
		This contig is partially unaligned. (Aligned 35280 out of 46094 non-N bases (76.54%))
		Alignment: 5760 41262 | 46094 10815 | 35503 35280 | 97.89 | MN167521 tig00000001
		Unaligned bases: 1 to 10814 (10814)

CONTIG: tig00000003 (12502bp)
Best alignment score: 12499.5 (LEN: 12502, IDY: 99.98), Total number of alignments: 1
		One align captures most of this contig: 11952 24452 | 1 12502 | 12501 12502 | 99.98 | MN167521 tig00000003

CONTIG: tig00000004 (72291bp)
Best alignment score: 56311.7 (LEN: 56323, IDY: 99.98), Total number of alignments: 2
			Looking for the best set of alignments (out of 2 total alignments)
			The best set is below. Score: 72135.9, number of alignments: 2, unaligned bases: 0
		This contig is misassembled.
			Excluding internal overlap of size 256 between Alignment 1 and 2: 103027 119283 | 56068 72291 | 16257 16224 --> 103303 119283 | 56324 72291 | 15981 15968
			Real Alignment 1: 46723 103033 | 1 56323 | 56311 56323 | 99.98 | MN167521 tig00000004
			  Gap between these two alignments (local misassembly). Inconsistency = 269
			Real Alignment 2: 103303 119283 | 56324 72291 | 15981 15968 | 99.4 | MN167521 tig00000004

CONTIG: tig00000005 (66686bp)
Best alignment score: 51824.2 (LEN: 52459, IDY: 98.79), Total number of alignments: 2
			Looking for the best set of alignments (out of 2 total alignments)
			The best set is below. Score: 66015.4, number of alignments: 2, unaligned bases: 0
		This contig is misassembled.
			Excluding internal overlap of size 1 between Alignment 1 and 2: 104231 118459 | 52459 66686 | 14229 14228 --> 104232 118459 | 52460 66686 | 14228 14227
			Real Alignment 1: 49909 102529 | 1 52459 | 52621 52459 | 98.79 | MN167521 tig00000005
			  Gap between these two alignments (local misassembly). Inconsistency = 1702
			Real Alignment 2: 104232 118459 | 52460 66686 | 14228 14227 | 99.92 | MN167521 tig00000005

CONTIG: tig00000006 (34122bp)
Best alignment score: 34115.2 (LEN: 34122, IDY: 99.98), Total number of alignments: 1
		One align captures most of this contig: 117882 152007 | 34122 1 | 34126 34122 | 99.98 | MN167521 tig00000006

CONTIG: tig00000008 (4495bp)
		This contig is unaligned. (4495 bp)
		Unaligned bases: 4495 (number of Ns: 0)

CONTIG: tig00000010 (37343bp)
Best alignment score: 37051.7 (LEN: 37343, IDY: 99.22), Total number of alignments: 1
		One align captures most of this contig: 151471 188766 | 1 37343 | 37296 37343 | 99.22 | MN167521 tig00000010

CONTIG: tig00000011 (39291bp)
Best alignment score: 38793.6 (LEN: 39229, IDY: 98.89), Total number of alignments: 1
		One align captures most of this contig: 112914 151948 | 39229 1 | 39035 39229 | 98.89 | MN167521 tig00000011

CONTIG: tig00000014 (35826bp)
Best alignment score: 35818.8 (LEN: 35826, IDY: 99.98), Total number of alignments: 1
		One align captures most of this contig: 151510 187340 | 1 35826 | 35831 35826 | 99.98 | MN167521 tig00000014

CONTIG: tig00000019 (27592bp)
Best alignment score: 27583.7 (LEN: 27592, IDY: 99.97), Total number of alignments: 1
		One align captures most of this contig: 18676 46265 | 27592 1 | 27590 27592 | 99.97 | MN167521 tig00000019

CONTIG: tig00000022 (16639bp)
Best alignment score: 16565.8 (LEN: 16639, IDY: 99.56), Total number of alignments: 1
		One align captures most of this contig: 32998 49636 | 1 16639 | 16639 16639 | 99.56 | MN167521 tig00000022

CONTIG: tig00000028 (5672bp)
		This contig is unaligned. (5672 bp)
		Unaligned bases: 5672 (number of Ns: 0)

CONTIG: tig00000040 (3321bp)
		This contig is unaligned. (3321 bp)
		Unaligned bases: 3321 (number of Ns: 0)

CONTIG: tig00000001_1 (23801bp)
Best alignment score: 22419.0 (LEN: 22419, IDY: 100.00), Total number of alignments: 1
			Looking for the best set of alignments (out of 1 total alignments)
			The best set is below. Score: 22419.0, number of alignments: 1, unaligned bases: 1382
		This contig is partially unaligned. (Aligned 22419 out of 23801 non-N bases (94.19%))
		Alignment: 80615 103033 | 1 22419 | 22419 22419 | 100.0 | MN167521 tig00000001_1
		Unaligned bases: 22420 to 23801 (1382)

CONTIG: tig00000005_1 (7102bp)
		This contig is unaligned. (7102 bp)
		Unaligned bases: 7102 (number of Ns: 0)

CONTIG: tig00000006_1 (15785bp)
Best alignment score: 15739.2 (LEN: 15785, IDY: 99.71), Total number of alignments: 1
		One align captures most of this contig: 79673 95454 | 1 15785 | 15782 15785 | 99.71 | MN167521 tig00000006_1

CONTIG: tig00000008_1 (8645bp)
		This contig is unaligned. (8645 bp)
		Unaligned bases: 8645 (number of Ns: 0)

CONTIG: tig00000010_1 (7398bp)
		This contig is unaligned. (7398 bp)
		Unaligned bases: 7398 (number of Ns: 0)

CONTIG: tig00000015 (9786bp)
		This contig is unaligned. (9786 bp)
		Unaligned bases: 9786 (number of Ns: 0)

CONTIG: tig00000023 (10426bp)
		This contig is unaligned. (10426 bp)
		Unaligned bases: 10426 (number of Ns: 0)

CONTIG: tig00000058 (4523bp)
		This contig is unaligned. (4523 bp)
		Unaligned bases: 4523 (number of Ns: 0)

CONTIG: tig00000065 (4171bp)
		This contig is unaligned. (4171 bp)
		Unaligned bases: 4171 (number of Ns: 0)

CONTIG: tig00000001_2 (22062bp)
Best alignment score: 22053.2 (LEN: 22062, IDY: 99.96), Total number of alignments: 1
		One align captures most of this contig: 21715 43776 | 1 22062 | 22062 22062 | 99.96 | MN167521 tig00000001_2

CONTIG: tig00000002 (14508bp)
Best alignment score: 14445.6 (LEN: 14508, IDY: 99.57), Total number of alignments: 1
		One align captures most of this contig: 32998 47506 | 1 14508 | 14509 14508 | 99.57 | MN167521 tig00000002

CONTIG: tig00000008_2 (13319bp)
		This contig is unaligned. (13319 bp)
		Unaligned bases: 13319 (number of Ns: 0)

CONTIG: tig00000019_1 (5037bp)
		This contig is unaligned. (5037 bp)
		Unaligned bases: 5037 (number of Ns: 0)

CONTIG: tig00000022_1 (5419bp)
		This contig is unaligned. (5419 bp)
		Unaligned bases: 5419 (number of Ns: 0)

CONTIG: tig00000034 (5130bp)
		This contig is unaligned. (5130 bp)
		Unaligned bases: 5130 (number of Ns: 0)

CONTIG: tig00000001_3 (21644bp)
Best alignment score: 21546.6 (LEN: 21644, IDY: 99.55), Total number of alignments: 1
		One align captures most of this contig: 118730 140335 | 1 21644 | 21606 21644 | 99.55 | MN167521 tig00000001_3

CONTIG: tig00000002_1 (11706bp)
Best alignment score: 11515.6 (LEN: 11672, IDY: 98.66), Total number of alignments: 1
		One align captures most of this contig: 60047 71715 | 11706 35 | 11669 11672 | 98.66 | MN167521 tig00000002_1

CONTIG: tig00000005_2 (10568bp)
Best alignment score: 10566.9 (LEN: 10568, IDY: 99.99), Total number of alignments: 1
		One align captures most of this contig: 119152 129720 | 1 10568 | 10569 10568 | 99.99 | MN167521 tig00000005_2

CONTIG: tig00000007 (15811bp)
Best alignment score: 15809.4 (LEN: 15811, IDY: 99.99), Total number of alignments: 1
		One align captures most of this contig: 123514 139324 | 1 15811 | 15811 15811 | 99.99 | MN167521 tig00000007

CONTIG: tig00000008_3 (7101bp)
		This contig is unaligned. (7101 bp)
		Unaligned bases: 7101 (number of Ns: 0)

CONTIG: tig00000009 (9868bp)
		This contig is unaligned. (9868 bp)
		Unaligned bases: 9868 (number of Ns: 0)

CONTIG: tig00000016 (4986bp)
		This contig is unaligned. (4986 bp)
		Unaligned bases: 4986 (number of Ns: 0)

CONTIG: tig00000020 (7844bp)
		This contig is unaligned. (7844 bp)
		Unaligned bases: 7844 (number of Ns: 0)

CONTIG: tig00000022_2 (4341bp)
		This contig is unaligned. (4341 bp)
		Unaligned bases: 4341 (number of Ns: 0)

CONTIG: tig00000025 (8704bp)
		This contig is unaligned. (8704 bp)
		Unaligned bases: 8704 (number of Ns: 0)

CONTIG: tig00000026 (4785bp)
		This contig is unaligned. (4785 bp)
		Unaligned bases: 4785 (number of Ns: 0)

CONTIG: tig00000031 (4032bp)
		This contig is unaligned. (4032 bp)
		Unaligned bases: 4032 (number of Ns: 0)

CONTIG: tig00000032 (4787bp)
		This contig is unaligned. (4787 bp)
		Unaligned bases: 4787 (number of Ns: 0)

CONTIG: tig00000001_4 (24017bp)
Best alignment score: 23988.2 (LEN: 24017, IDY: 99.88), Total number of alignments: 1
		One align captures most of this contig: 34257 58269 | 1 24017 | 24013 24017 | 99.88 | MN167521 tig00000001_4

CONTIG: tig00000004_1 (15796bp)
Best alignment score: 15470.6 (LEN: 15796, IDY: 97.94), Total number of alignments: 1
		One align captures most of this contig: 41666 57626 | 1 15796 | 15961 15796 | 97.94 | MN167521 tig00000004_1

CONTIG: tig00000008_4 (8858bp)
		This contig is unaligned. (8858 bp)
		Unaligned bases: 8858 (number of Ns: 0)

CONTIG: tig00000009_1 (6896bp)
		This contig is unaligned. (6896 bp)
		Unaligned bases: 6896 (number of Ns: 0)

CONTIG: tig00000012 (7614bp)
		This contig is unaligned. (7614 bp)
		Unaligned bases: 7614 (number of Ns: 0)

CONTIG: tig00000016_1 (9517bp)
		This contig is unaligned. (9517 bp)
		Unaligned bases: 9517 (number of Ns: 0)

CONTIG: tig00000018 (6173bp)
		This contig is unaligned. (6173 bp)
		Unaligned bases: 6173 (number of Ns: 0)

CONTIG: tig00000020_1 (3895bp)
		This contig is unaligned. (3895 bp)
		Unaligned bases: 3895 (number of Ns: 0)

CONTIG: tig00000001_5 (39057bp)
Best alignment score: 39057.0 (LEN: 39057, IDY: 100.00), Total number of alignments: 1
		One align captures most of this contig: 53247 92302 | 1 39057 | 39056 39057 | 100.0 | MN167521 tig00000001_5

CONTIG: tig00000005_3 (6070bp)
		This contig is unaligned. (6070 bp)
		Unaligned bases: 6070 (number of Ns: 0)

CONTIG: tig00000007_1 (32554bp)
Best alignment score: 32092.7 (LEN: 32241, IDY: 99.54), Total number of alignments: 1
		One align captures most of this contig: 63036 95278 | 32554 314 | 32243 32241 | 99.54 | MN167521 tig00000007_1

CONTIG: tig00000010_2 (10788bp)
Best alignment score: 10737.3 (LEN: 10788, IDY: 99.53), Total number of alignments: 1
		One align captures most of this contig: 34116 44905 | 1 10788 | 10790 10788 | 99.53 | MN167521 tig00000010_2

CONTIG: tig00000011_1 (12364bp)
		This contig is unaligned. (12364 bp)
		Unaligned bases: 12364 (number of Ns: 0)

CONTIG: tig00000015_1 (12969bp)
		This contig is unaligned. (12969 bp)
		Unaligned bases: 12969 (number of Ns: 0)

CONTIG: tig00000018_1 (9237bp)
		This contig is unaligned. (9237 bp)
		Unaligned bases: 9237 (number of Ns: 0)

CONTIG: tig00000019_2 (13553bp)
Best alignment score: 10645.7 (LEN: 10651, IDY: 99.95), Total number of alignments: 1
			Looking for the best set of alignments (out of 1 total alignments)
			The best set is below. Score: 10645.7, number of alignments: 1, unaligned bases: 2902
		This contig is partially unaligned. (Aligned 10651 out of 13553 non-N bases (78.59%))
		Alignment: 33389 44041 | 1 10651 | 10653 10651 | 99.95 | MN167521 tig00000019_2
		Unaligned bases: 10652 to 13553 (2902)

CONTIG: tig00000040_1 (5907bp)
		This contig is unaligned. (5907 bp)
		Unaligned bases: 5907 (number of Ns: 0)

CONTIG: tig00000001_6 (26459bp)
Best alignment score: 20634.4 (LEN: 21343, IDY: 96.68), Total number of alignments: 1
			Looking for the best set of alignments (out of 1 total alignments)
			The best set is below. Score: 20634.4, number of alignments: 1, unaligned bases: 5116
		This contig is partially unaligned. (Aligned 21343 out of 26459 non-N bases (80.66%))
		Alignment: 19708 41262 | 1 21343 | 21555 21343 | 96.68 | MN167521 tig00000001_6
		Unaligned bases: 21344 to 26459 (5116)

CONTIG: tig00000004_2 (11185bp)
Best alignment score: 11181.6 (LEN: 11185, IDY: 99.97), Total number of alignments: 1
		One align captures most of this contig: 159748 170935 | 11185 1 | 11188 11185 | 99.97 | MN167521 tig00000004_2

CONTIG: tig00000005_4 (12128bp)
Best alignment score: 12063.7 (LEN: 12128, IDY: 99.47), Total number of alignments: 1
		One align captures most of this contig: 162098 174220 | 12128 1 | 12123 12128 | 99.47 | MN167521 tig00000005_4

CONTIG: tig00000027 (3842bp)
		This contig is unaligned. (3842 bp)
		Unaligned bases: 3842 (number of Ns: 0)

CONTIG: tig00000001_7 (22909bp)
Best alignment score: 17977.2 (LEN: 18459, IDY: 97.39), Total number of alignments: 1
			Looking for the best set of alignments (out of 1 total alignments)
			The best set is below. Score: 17977.2, number of alignments: 1, unaligned bases: 4450
		This contig is partially unaligned. (Aligned 18459 out of 22909 non-N bases (80.58%))
		Alignment: 47919 66544 | 22909 4451 | 18626 18459 | 97.39 | MN167521 tig00000001_7
		Unaligned bases: 1 to 4450 (4450)

CONTIG: tig00000002_2 (15517bp)
Best alignment score: 13366.6 (LEN: 13384, IDY: 99.87), Total number of alignments: 1
			Looking for the best set of alignments (out of 1 total alignments)
			The best set is below. Score: 13366.6, number of alignments: 1, unaligned bases: 2133
		This contig is partially unaligned. (Aligned 13384 out of 15517 non-N bases (86.25%))
		Alignment: 83380 96764 | 2134 15517 | 13385 13384 | 99.87 | MN167521 tig00000002_2
		Unaligned bases: 1 to 2133 (2133)

CONTIG: tig00000007_2 (6089bp)
		This contig is unaligned. (6089 bp)
		Unaligned bases: 6089 (number of Ns: 0)

CONTIG: tig00000015_2 (4534bp)
		This contig is unaligned. (4534 bp)
		Unaligned bases: 4534 (number of Ns: 0)

CONTIG: tig00000017 (4250bp)
		This contig is unaligned. (4250 bp)
		Unaligned bases: 4250 (number of Ns: 0)

CONTIG: tig00000022_3 (6859bp)
		This contig is unaligned. (6859 bp)
		Unaligned bases: 6859 (number of Ns: 0)

CONTIG: tig00000027_1 (5653bp)
		This contig is unaligned. (5653 bp)
		Unaligned bases: 5653 (number of Ns: 0)

CONTIG: tig00000001_8 (36452bp)
Best alignment score: 36438.7 (LEN: 36446, IDY: 99.98), Total number of alignments: 1
		One align captures most of this contig: 134758 171205 | 36446 1 | 36448 36446 | 99.98 | MN167521 tig00000001_8

CONTIG: tig00000002_3 (23767bp)
Best alignment score: 23379.4 (LEN: 23762, IDY: 98.39), Total number of alignments: 1
		One align captures most of this contig: 148720 172266 | 23762 1 | 23547 23762 | 98.39 | MN167521 tig00000002_3

CONTIG: tig00000005_5 (11659bp)
Best alignment score: 11362.9 (LEN: 11659, IDY: 97.46), Total number of alignments: 1
		One align captures most of this contig: 145358 156823 | 11659 1 | 11466 11659 | 97.46 | MN167521 tig00000005_5

CONTIG: tig00000009_2 (14068bp)
Best alignment score: 13636.1 (LEN: 14068, IDY: 96.93), Total number of alignments: 1
		One align captures most of this contig: 49550 63784 | 14068 1 | 14235 14068 | 96.93 | MN167521 tig00000009_2

CONTIG: tig00000013 (7684bp)
		This contig is unaligned. (7684 bp)
		Unaligned bases: 7684 (number of Ns: 0)

CONTIG: tig00000034_1 (13250bp)
		This contig is unaligned. (13250 bp)
		Unaligned bases: 13250 (number of Ns: 0)

CONTIG: tig00000046 (5035bp)
		This contig is unaligned. (5035 bp)
		Unaligned bases: 5035 (number of Ns: 0)

CONTIG: tig00000047 (6029bp)
		This contig is unaligned. (6029 bp)
		Unaligned bases: 6029 (number of Ns: 0)

CONTIG: tig00000001_9 (24376bp)
Best alignment score: 22738.8 (LEN: 22860, IDY: 99.47), Total number of alignments: 1
			Looking for the best set of alignments (out of 1 total alignments)
			The best set is below. Score: 22738.8, number of alignments: 1, unaligned bases: 1516
		This contig is partially unaligned. (Aligned 22860 out of 24376 non-N bases (93.78%))
		Alignment: 48849 71619 | 24376 1517 | 22771 22860 | 99.47 | MN167521 tig00000001_9
		Unaligned bases: 1 to 1516 (1516)

CONTIG: tig00000008_5 (8701bp)
		This contig is unaligned. (8701 bp)
		Unaligned bases: 8701 (number of Ns: 0)

CONTIG: tig00000023_1 (4307bp)
		This contig is unaligned. (4307 bp)
		Unaligned bases: 4307 (number of Ns: 0)

CONTIG: tig00000024 (3321bp)
		This contig is unaligned. (3321 bp)
		Unaligned bases: 3321 (number of Ns: 0)

CONTIG: tig00000001_10 (23151bp)
Best alignment score: 23141.7 (LEN: 23151, IDY: 99.96), Total number of alignments: 1
		One align captures most of this contig: 129874 153026 | 1 23151 | 23153 23151 | 99.96 | MN167521 tig00000001_10

CONTIG: tig00000002_4 (19297bp)
Best alignment score: 18970.9 (LEN: 19297, IDY: 98.31), Total number of alignments: 1
		One align captures most of this contig: 133959 153065 | 19297 1 | 19107 19297 | 98.31 | MN167521 tig00000002_4

CONTIG: tig00000003_1 (5454bp)
		This contig is unaligned. (5454 bp)
		Unaligned bases: 5454 (number of Ns: 0)

CONTIG: tig00000006_2 (5039bp)
		This contig is unaligned. (5039 bp)
		Unaligned bases: 5039 (number of Ns: 0)

CONTIG: tig00000007_3 (5499bp)
		This contig is unaligned. (5499 bp)
		Unaligned bases: 5499 (number of Ns: 0)

CONTIG: tig00000009_3 (8379bp)
		This contig is unaligned. (8379 bp)
		Unaligned bases: 8379 (number of Ns: 0)

CONTIG: tig00000010_3 (8519bp)
		This contig is unaligned. (8519 bp)
		Unaligned bases: 8519 (number of Ns: 0)

CONTIG: tig00000011_2 (11945bp)
Best alignment score: 11945.0 (LEN: 11945, IDY: 100.00), Total number of alignments: 1
		One align captures most of this contig: 127380 139324 | 11945 1 | 11945 11945 | 100.0 | MN167521 tig00000011_2

CONTIG: tig00000013_1 (9524bp)
		This contig is unaligned. (9524 bp)
		Unaligned bases: 9524 (number of Ns: 0)

CONTIG: tig00000030 (8204bp)
		This contig is unaligned. (8204 bp)
		Unaligned bases: 8204 (number of Ns: 0)

CONTIG: tig00000033 (5240bp)
		This contig is unaligned. (5240 bp)
		Unaligned bases: 5240 (number of Ns: 0)

CONTIG: tig00000038 (5613bp)
		This contig is unaligned. (5613 bp)
		Unaligned bases: 5613 (number of Ns: 0)

CONTIG: tig00000001_11 (17338bp)
Best alignment score: 17334.5 (LEN: 17338, IDY: 99.98), Total number of alignments: 1
		One align captures most of this contig: 14590 31924 | 1 17338 | 17335 17338 | 99.98 | MN167521 tig00000001_11

CONTIG: tig00000003_2 (13699bp)
Best alignment score: 13527.8 (LEN: 13699, IDY: 98.75), Total number of alignments: 1
		One align captures most of this contig: 15340 29163 | 13699 1 | 13824 13699 | 98.75 | MN167521 tig00000003_2

CONTIG: tig00000012_1 (4412bp)
		This contig is unaligned. (4412 bp)
		Unaligned bases: 4412 (number of Ns: 0)

Analyzing coverage...
Writing SNPs into /Users/daver/Dropbox/data/kir/assembly/0420/work/05/91128b64c639fa7b81a91107c7a101/quast_results/results_2020_04_21_17_45_53/contigs_reports/minimap_output/ccs999KIR7_18_3-contigs.used_snps.gz

Analysis is finished!
Founded SNPs were written into /Users/daver/Dropbox/data/kir/assembly/0420/work/05/91128b64c639fa7b81a91107c7a101/quast_results/results_2020_04_21_17_45_53/contigs_reports/minimap_output/ccs999KIR7_18_3-contigs.used_snps.gz

Results:
	Local Misassemblies: 2
	Misassemblies: 0
		Relocations: 0
		Translocations: 0
		Inversions: 0
	Scaffold gap extensive misassemblies: 0
	Scaffold gap local misassemblies: 0
	Misassembled Contigs: 0
	Misassembled Contig Bases: 0
	Misassemblies Inter-Contig Overlap: 0
Unaligned Contigs: 57 + 7 part
Half Unaligned Contigs with Misassemblies: 0
Unaligned Contig Bases: 414142

Ambiguously Mapped Contigs: 0
Total Bases in Ambiguously Mapped Contigs: 0
Extra Bases in Ambiguously Mapped Contigs: 0
Note that --allow-ambiguity option was set to "one" and only first alignment per each of these contigs was used.

	Covered Bases: 182738

	SNPs: 3408
	Insertions: 1308
	Deletions: 1568
```
