## Supplemental Figure 1 for "Efficient Sequencing, Assembly, and Annotation of Human KIR Haplotypes": ccs999KIR7_18_3-contigs.sf

```
Assembly md5 checksum: a413ec21667cf6ab7236950dedf6e8ba
Reference md5 checksum: 5cb0e800efc871f58c29115a148ab707
Successfully finished on 2020/04/21 17:45:55
```
