## Supplemental Figure 1 for "Efficient Sequencing, Assembly, and Annotation of Human KIR Haplotypes": ccs999KIR7_18_3-contigs.unaligned

```
tig00000008
tig00000028
tig00000040
tig00000005_1
tig00000008_1
tig00000010_1
tig00000015
tig00000023
tig00000058
tig00000065
tig00000008_2
tig00000019_1
tig00000022_1
tig00000034
tig00000008_3
tig00000009
tig00000016
tig00000020
tig00000022_2
tig00000025
tig00000026
tig00000031
tig00000032
tig00000008_4
tig00000009_1
tig00000012
tig00000016_1
tig00000018
tig00000020_1
tig00000005_3
tig00000011_1
tig00000015_1
tig00000018_1
tig00000040_1
tig00000027
tig00000007_2
tig00000015_2
tig00000017
tig00000022_3
tig00000027_1
tig00000013
tig00000034_1
tig00000046
tig00000047
tig00000008_5
tig00000023_1
tig00000024
tig00000003_1
tig00000006_2
tig00000007_3
tig00000009_3
tig00000010_3
tig00000013_1
tig00000030
tig00000033
tig00000038
tig00000012_1
```
