## Supplemental Figure 1 for "Efficient Sequencing, Assembly, and Annotation of Human KIR Haplotypes": ccs999KIR7_18_4.contigs_MN167522NanoStats.txt

```
General summary:        
Average percent identity:       100.0
Mean read length:           20,538.0
Median percent identity:       100.0
Median read length:         13,615.0
Number of reads:                20.0
Read length N50:            24,127.0
Total bases:               410,759.0
Total bases aligned:       390,399.0
```
