## Supplemental Figure 1 for "Efficient Sequencing, Assembly, and Annotation of Human KIR Haplotypes": contigs_report_ccs999KIR7_18_4-contigs.unaligned.info

```
Contig	Total_length	Unaligned_length	Unaligned_type	Unaligned_parts
tig00000002	27197	10473	partial	16725-27197
tig00000004	9315	9315	full	1-9315
tig00000005	9977	9977	full	1-9977
tig00000006	9966	9966	full	1-9966
tig00000010	40559	9890	partial	1-9890
tig00000014	5664	5664	full	1-5664
tig00000028	8563	8563	full	1-8563
tig00000031	5322	5322	full	1-5322
tig00000032	5536	5536	full	1-5536
tig00000033	7141	7141	full	1-7141
tig00000037	4892	4892	full	1-4892
tig00000039	3516	3516	full	1-3516
tig00000262	8650	8650	full	1-8650
tig00000264	7298	7298	full	1-7298
tig00000265	1306	1306	full	1-1306
tig00000266	4862	4862	full	1-4862
tig00000001_1	25962	8841	partial	17122-25962
tig00000002_1	8187	8187	full	1-8187
tig00000008	11792	11792	full	1-11792
tig00000011_1	6848	6848	full	1-6848
tig00000017	9782	9782	full	1-9782
tig00000023	10235	10235	full	1-10235
tig00000030	10391	10391	full	1-10391
tig00000031_1	6016	6016	full	1-6016
tig00000035	4507	4507	full	1-4507
tig00000036	9216	9216	full	1-9216
tig00000039_1	6250	6250	full	1-6250
tig00000056	3979	3979	full	1-3979
tig00000058	3379	3379	full	1-3379
tig00000061	3568	3568	full	1-3568
tig00000064	5094	5094	full	1-5094
tig00000319	4181	4181	full	1-4181
tig00000320	5346	5346	full	1-5346
tig00000005_1	3854	3854	full	1-3854
tig00000010_1	8483	8483	full	1-8483
tig00000011_2	4809	4809	full	1-4809
tig00000015	4473	4473	full	1-4473
tig00000018_1	4090	4090	full	1-4090
tig00000005_2	9038	9038	full	1-9038
tig00000015_1	8328	8328	full	1-8328
tig00000019_1	6358	6358	full	1-6358
tig00000021	6450	6450	full	1-6450
tig00000004_2	7323	7323	full	1-7323
tig00000005_3	15787	4357	partial	11431-15787
tig00000006_2	7307	7307	full	1-7307
tig00000016_1	6312	6312	full	1-6312
tig00000017_1	4731	4731	full	1-4731
tig00000019_2	6036	6036	full	1-6036
tig00000020	7765	7765	full	1-7765
tig00000027	7778	7778	full	1-7778
tig00000031_2	3965	3965	full	1-3965
tig00000034	7271	7271	full	1-7271
tig00000036_1	7212	7212	full	1-7212
tig00000046	5346	5346	full	1-5346
tig00000048	6380	6380	full	1-6380
tig00000050	4682	4682	full	1-4682
tig00000062	5793	5793	full	1-5793
tig00000073	5824	5824	full	1-5824
tig00000230	9079	9079	full	1-9079
tig00000231	5482	5482	full	1-5482
tig00000232	4101	4101	full	1-4101
tig00000010_3	9321	9321	full	1-9321
tig00000012_1	4911	4911	full	1-4911
tig00000018_2	6256	6256	full	1-6256
tig00000019_3	8413	8413	full	1-8413
tig00000020_1	7146	7146	full	1-7146
tig00000021_1	6608	6608	full	1-6608
tig00000025	5642	5642	full	1-5642
tig00000031_3	5806	5806	full	1-5806
tig00000032_2	3508	3508	full	1-3508
tig00000046_1	3473	3473	full	1-3473
tig00000047	6916	6916	full	1-6916
tig00000052	4421	4421	full	1-4421
tig00000004_3	6806	6806	full	1-6806
tig00000006_3	9754	9754	full	1-9754
tig00000008_3	7220	7220	full	1-7220
tig00000009	8129	8129	full	1-8129
tig00000010_4	5085	5085	full	1-5085
tig00000018_3	4580	4580	full	1-4580
tig00000021_2	3473	3473	full	1-3473
tig00000023_1	4421	4421	full	1-4421
```
