## Supplemental Figure 1 for "Efficient Sequencing, Assembly, and Annotation of Human KIR Haplotypes": ccs999KIR7_18_4-contigs.sf

```
Assembly md5 checksum: c8ef9016fa605b4c677b887ca907c4ed
Reference md5 checksum: 7f27302625cecd54b9bdc5bef410695c
Successfully finished on 2020/04/21 17:46:24
```
