## Supplemental Figure 1 for "Efficient Sequencing, Assembly, and Annotation of Human KIR Haplotypes": genome_info.txt

```
reference chromosomes:
	MN167522 (total length: 148652 bp, total length without N's: 148652 bp, maximal covered length: 140984 bp)

total genome size: 148652

gap min size: 50
partial gene/operon min size: 100


assembly                 | genome    | duplication | gaps      | genes     | partial   | operons   | partial   |
                         | fraction  | ratio       | number    |           | genes     |           | operons   |
========================================================================================================================
ccs999KIR7_18_4_contigs  | 94.842    | 4.392       | 1         | -         | -         | -         | -         |
```
