## Supplemental Figure 1 for "Efficient Sequencing, Assembly, and Annotation of Human KIR Haplotypes": report.txt

```
All statistics are based on contigs of size >= 500 bp, unless otherwise noted (e.g., "# contigs (>= 0 bp)" and "Total length (>= 0 bp)" include all contigs).

Assembly                     ccs999KIR7_18_4.contigs
# contigs (>= 0 bp)          54                     
# contigs (>= 1000 bp)       54                     
# contigs (>= 5000 bp)       37                     
# contigs (>= 10000 bp)      9                      
# contigs (>= 25000 bp)      2                      
# contigs (>= 50000 bp)      0                      
Total length (>= 0 bp)       425633                 
Total length (>= 1000 bp)    425633                 
Total length (>= 5000 bp)    357389                 
Total length (>= 10000 bp)   163007                 
Total length (>= 25000 bp)   52952                  
Total length (>= 50000 bp)   0                      
# contigs                    107                    
Largest contig               107229                 
Total length                 1143760                
Reference length             148652                 
GC (%)                       47.67                  
Reference GC (%)             46.24                  
N50                          12657                  
NG50                         107229                 
N75                          7307                   
NG75                         40559                  
L50                          23                     
LG50                         1                      
L75                          53                     
LG75                         2                      
# misassemblies              0                      
# misassembled contigs       0                      
Misassembled contigs length  0                      
# local misassemblies        0                      
# scaffold gap ext. mis.     0                      
# scaffold gap loc. mis.     0                      
# unaligned mis. contigs     0                      
# unaligned contigs          77 + 4 part            
Unaligned length             524499                 
Genome fraction (%)          94.842                 
Duplication ratio            4.392                  
# N's per 100 kbp            0.00                   
# mismatches per 100 kbp     1632.10                
# indels per 100 kbp         143.28                 
Largest alignment            107211                 
Total aligned length         618721                 
NA50                         10677                  
NGA50                        107211                 
NGA75                        30669                  
LA50                         26                     
LGA50                        1                      
LGA75                        2                      
```
