## Supplemental Figure 1 for "Efficient Sequencing, Assembly, and Annotation of Human KIR Haplotypes": ccs999KIR7_18_4.contigs_MN167523NanoStats.txt

```
General summary:        
Average percent identity:       100.0
Mean read length:           21,837.8
Median percent identity:       100.0
Median read length:         16,734.0
Number of reads:                25.0
Read length N50:            25,962.0
Total bases:               545,945.0
Total bases aligned:       453,025.0
```
