## Supplemental Figure 1 for "Efficient Sequencing, Assembly, and Annotation of Human KIR Haplotypes": contigs_report_ccs999KIR7_18_4-contigs.stdout

```
Aligning contigs to reference...
	Aligning contigs to the reference
Filtering alignments...
Parsing coords...
Loading reference...
	Loaded [MN167523]
	Total Regions: 1
	Total Region Length: 137804
Analyzing contigs...
CONTIG: tig00000001 (107229bp)
Best alignment score: 106471.2 (LEN: 107211, IDY: 99.31), Total number of alignments: 1
		One align captures most of this contig: 21411 128670 | 1 107211 | 107260 107211 | 99.31 | MN167523 tig00000001

CONTIG: tig00000002 (27197bp)
Best alignment score: 16712.3 (LEN: 16724, IDY: 99.93), Total number of alignments: 1
			Looking for the best set of alignments (out of 1 total alignments)
			The best set is below. Score: 16712.3, number of alignments: 1, unaligned bases: 10473
		This contig is partially unaligned. (Aligned 16724 out of 27197 non-N bases (61.49%))
		Alignment: 121080 137804 | 1 16724 | 16725 16724 | 99.93 | MN167523 tig00000002
		Unaligned bases: 16725 to 27197 (10473)

CONTIG: tig00000004 (9315bp)
		This contig is unaligned. (9315 bp)
		Unaligned bases: 9315 (number of Ns: 0)

CONTIG: tig00000005 (9977bp)
		This contig is unaligned. (9977 bp)
		Unaligned bases: 9977 (number of Ns: 0)

CONTIG: tig00000006 (9966bp)
		This contig is unaligned. (9966 bp)
		Unaligned bases: 9966 (number of Ns: 0)

CONTIG: tig00000010 (40559bp)
Best alignment score: 30466.6 (LEN: 30669, IDY: 99.34), Total number of alignments: 2
			Looking for the best set of alignments (out of 2 total alignments)
			Skipping redundant alignments after choosing the best set of alignments
		Skipping redundant alignment 47143 62542 | 1 15342 | 15400 15342 | 99.37 | MN167523 tig00000010
			The best set is below. Score: 30466.6, number of alignments: 1, unaligned bases: 9890
		This contig is partially unaligned. (Aligned 30669 out of 40559 non-N bases (75.62%))
		Alignment: 40605 71269 | 9891 40559 | 30665 30669 | 99.34 | MN167523 tig00000010
		Unaligned bases: 1 to 9890 (9890)

CONTIG: tig00000011 (10677bp)
Best alignment score: 10677.0 (LEN: 10677, IDY: 100.00), Total number of alignments: 1
		One align captures most of this contig: 57389 68065 | 10677 1 | 10677 10677 | 100.0 | MN167523 tig00000011

CONTIG: tig00000013 (26722bp)
Best alignment score: 26719.3 (LEN: 26722, IDY: 99.99), Total number of alignments: 1
		One align captures most of this contig: 21331 48051 | 1 26722 | 26721 26722 | 99.99 | MN167523 tig00000013

CONTIG: tig00000014 (5664bp)
		This contig is unaligned. (5664 bp)
		Unaligned bases: 5664 (number of Ns: 0)

CONTIG: tig00000018 (24127bp)
Best alignment score: 20869.5 (LEN: 20947, IDY: 99.63), Total number of alignments: 1
			Looking for the best set of alignments (out of 1 total alignments)
			The best set is below. Score: 20869.5, number of alignments: 1, unaligned bases: 3180
		This contig is partially unaligned. (Aligned 20947 out of 24127 non-N bases (86.82%))
		Alignment: 1 20967 | 3181 24127 | 20967 20947 | 99.63 | MN167523 tig00000018
		Unaligned bases: 1 to 3180 (3180)

CONTIG: tig00000019 (22267bp)
Best alignment score: 20649.0 (LEN: 20649, IDY: 100.00), Total number of alignments: 1
			Looking for the best set of alignments (out of 1 total alignments)
			The best set is below. Score: 20649.0, number of alignments: 1, unaligned bases: 1618
		This contig is partially unaligned. (Aligned 20649 out of 22267 non-N bases (92.73%))
		Alignment: 1 20649 | 1619 22267 | 20649 20649 | 100.0 | MN167523 tig00000019
		Unaligned bases: 1 to 1618 (1618)

CONTIG: tig00000028 (8563bp)
		This contig is unaligned. (8563 bp)
		Unaligned bases: 8563 (number of Ns: 0)

CONTIG: tig00000031 (5322bp)
		This contig is unaligned. (5322 bp)
		Unaligned bases: 5322 (number of Ns: 0)

CONTIG: tig00000032 (5536bp)
		This contig is unaligned. (5536 bp)
		Unaligned bases: 5536 (number of Ns: 0)

CONTIG: tig00000033 (7141bp)
		This contig is unaligned. (7141 bp)
		Unaligned bases: 7141 (number of Ns: 0)

CONTIG: tig00000037 (4892bp)
		This contig is unaligned. (4892 bp)
		Unaligned bases: 4892 (number of Ns: 0)

CONTIG: tig00000039 (3516bp)
		This contig is unaligned. (3516 bp)
		Unaligned bases: 3516 (number of Ns: 0)

CONTIG: tig00000262 (8650bp)
		This contig is unaligned. (8650 bp)
		Unaligned bases: 8650 (number of Ns: 0)

CONTIG: tig00000264 (7298bp)
		This contig is unaligned. (7298 bp)
		Unaligned bases: 7298 (number of Ns: 0)

CONTIG: tig00000265 (1306bp)
		This contig is unaligned. (1306 bp)
		Unaligned bases: 1306 (number of Ns: 0)

CONTIG: tig00000266 (4862bp)
		This contig is unaligned. (4862 bp)
		Unaligned bases: 4862 (number of Ns: 0)

CONTIG: tig00000001_1 (25962bp)
Best alignment score: 17021.7 (LEN: 17121, IDY: 99.42), Total number of alignments: 2
			Looking for the best set of alignments (out of 2 total alignments)
			Skipping redundant alignments after choosing the best set of alignments
		Skipping redundant alignment 40605 54892 | 11671 25962 | 14288 14292 | 98.65 | MN167523 tig00000001_1
			The best set is below. Score: 17021.7, number of alignments: 1, unaligned bases: 8841
		This contig is partially unaligned. (Aligned 17121 out of 25962 non-N bases (65.95%))
		Alignment: 45363 62542 | 1 17121 | 17180 17121 | 99.42 | MN167523 tig00000001_1
		Unaligned bases: 17122 to 25962 (8841)

CONTIG: tig00000002_1 (8187bp)
		This contig is unaligned. (8187 bp)
		Unaligned bases: 8187 (number of Ns: 0)

CONTIG: tig00000007 (12657bp)
Best alignment score: 12655.7 (LEN: 12657, IDY: 99.99), Total number of alignments: 1
		One align captures most of this contig: 39117 51774 | 12657 1 | 12658 12657 | 99.99 | MN167523 tig00000007

CONTIG: tig00000008 (11792bp)
		This contig is unaligned. (11792 bp)
		Unaligned bases: 11792 (number of Ns: 0)

CONTIG: tig00000011_1 (6848bp)
		This contig is unaligned. (6848 bp)
		Unaligned bases: 6848 (number of Ns: 0)

CONTIG: tig00000012 (24909bp)
Best alignment score: 24704.7 (LEN: 24909, IDY: 99.18), Total number of alignments: 1
		One align captures most of this contig: 40386 65285 | 24909 1 | 24900 24909 | 99.18 | MN167523 tig00000012

CONTIG: tig00000017 (9782bp)
		This contig is unaligned. (9782 bp)
		Unaligned bases: 9782 (number of Ns: 0)

CONTIG: tig00000023 (10235bp)
Best alignment score: 10233.0 (LEN: 10235, IDY: 99.98), Total number of alignments: 1
		One align captures most of this contig: 55585 65821 | 10235 1 | 10237 10235 | 99.98 | MN167523 tig00000023

CONTIG: tig00000030 (10391bp)
		This contig is unaligned. (10391 bp)
		Unaligned bases: 10391 (number of Ns: 0)

CONTIG: tig00000031_1 (6016bp)
		This contig is unaligned. (6016 bp)
		Unaligned bases: 6016 (number of Ns: 0)

CONTIG: tig00000035 (4507bp)
		This contig is unaligned. (4507 bp)
		Unaligned bases: 4507 (number of Ns: 0)

CONTIG: tig00000036 (9216bp)
		This contig is unaligned. (9216 bp)
		Unaligned bases: 9216 (number of Ns: 0)

CONTIG: tig00000039_1 (6250bp)
		This contig is unaligned. (6250 bp)
		Unaligned bases: 6250 (number of Ns: 0)

CONTIG: tig00000056 (3979bp)
		This contig is unaligned. (3979 bp)
		Unaligned bases: 3979 (number of Ns: 0)

CONTIG: tig00000058 (3379bp)
		This contig is unaligned. (3379 bp)
		Unaligned bases: 3379 (number of Ns: 0)

CONTIG: tig00000061 (3568bp)
		This contig is unaligned. (3568 bp)
		Unaligned bases: 3568 (number of Ns: 0)

CONTIG: tig00000064 (5094bp)
		This contig is unaligned. (5094 bp)
		Unaligned bases: 5094 (number of Ns: 0)

CONTIG: tig00000319 (4181bp)
		This contig is unaligned. (4181 bp)
		Unaligned bases: 4181 (number of Ns: 0)

CONTIG: tig00000320 (5346bp)
		This contig is unaligned. (5346 bp)
		Unaligned bases: 5346 (number of Ns: 0)

CONTIG: tig00000002_2 (25654bp)
Best alignment score: 25646.3 (LEN: 25654, IDY: 99.97), Total number of alignments: 1
		One align captures most of this contig: 9305 34954 | 1 25654 | 25650 25654 | 99.97 | MN167523 tig00000002_2

CONTIG: tig00000003 (10382bp)
Best alignment score: 10339.4 (LEN: 10382, IDY: 99.59), Total number of alignments: 1
		One align captures most of this contig: 9842 20240 | 10382 1 | 10399 10382 | 99.59 | MN167523 tig00000003

CONTIG: tig00000004_1 (13804bp)
Best alignment score: 13755.7 (LEN: 13804, IDY: 99.65), Total number of alignments: 1
		One align captures most of this contig: 21190 34992 | 13804 1 | 13803 13804 | 99.65 | MN167523 tig00000004_1

CONTIG: tig00000005_1 (3854bp)
		This contig is unaligned. (3854 bp)
		Unaligned bases: 3854 (number of Ns: 0)

CONTIG: tig00000010_1 (8483bp)
		This contig is unaligned. (8483 bp)
		Unaligned bases: 8483 (number of Ns: 0)

CONTIG: tig00000011_2 (4809bp)
		This contig is unaligned. (4809 bp)
		Unaligned bases: 4809 (number of Ns: 0)

CONTIG: tig00000015 (4473bp)
		This contig is unaligned. (4473 bp)
		Unaligned bases: 4473 (number of Ns: 0)

CONTIG: tig00000016 (10449bp)
Best alignment score: 10403.0 (LEN: 10449, IDY: 99.56), Total number of alignments: 1
		One align captures most of this contig: 26783 37231 | 10449 1 | 10449 10449 | 99.56 | MN167523 tig00000016

CONTIG: tig00000018_1 (4090bp)
		This contig is unaligned. (4090 bp)
		Unaligned bases: 4090 (number of Ns: 0)

CONTIG: tig00000001_2 (20294bp)
Best alignment score: 20289.9 (LEN: 20294, IDY: 99.98), Total number of alignments: 1
		One align captures most of this contig: 77210 97507 | 1 20294 | 20298 20294 | 99.98 | MN167523 tig00000001_2

CONTIG: tig00000005_2 (9038bp)
		This contig is unaligned. (9038 bp)
		Unaligned bases: 9038 (number of Ns: 0)

CONTIG: tig00000006_1 (20009bp)
Best alignment score: 19999.0 (LEN: 20009, IDY: 99.95), Total number of alignments: 1
		One align captures most of this contig: 47838 67847 | 1 20009 | 20010 20009 | 99.95 | MN167523 tig00000006_1

CONTIG: tig00000007_1 (10133bp)
		This contig is unaligned. (10133 bp)
		Unaligned bases: 10133 (number of Ns: 0)

CONTIG: tig00000008_1 (12900bp)
Best alignment score: 12898.7 (LEN: 12900, IDY: 99.99), Total number of alignments: 1
		One align captures most of this contig: 97067 109967 | 1 12900 | 12901 12900 | 99.99 | MN167523 tig00000008_1

CONTIG: tig00000010_2 (12181bp)
Best alignment score: 12058.3 (LEN: 12068, IDY: 99.92), Total number of alignments: 1
		One align captures most of this contig: 114314 126383 | 12181 114 | 12070 12068 | 99.92 | MN167523 tig00000010_2

CONTIG: tig00000015_1 (8328bp)
		This contig is unaligned. (8328 bp)
		Unaligned bases: 8328 (number of Ns: 0)

CONTIG: tig00000019_1 (6358bp)
		This contig is unaligned. (6358 bp)
		Unaligned bases: 6358 (number of Ns: 0)

CONTIG: tig00000021 (6450bp)
		This contig is unaligned. (6450 bp)
		Unaligned bases: 6450 (number of Ns: 0)

CONTIG: tig00000001_3 (30669bp)
Best alignment score: 30662.9 (LEN: 30669, IDY: 99.98), Total number of alignments: 1
		One align captures most of this contig: 21755 52424 | 1 30669 | 30670 30669 | 99.98 | MN167523 tig00000001_3

CONTIG: tig00000004_2 (7323bp)
		This contig is unaligned. (7323 bp)
		Unaligned bases: 7323 (number of Ns: 0)

CONTIG: tig00000005_3 (15787bp)
Best alignment score: 11238.0 (LEN: 11430, IDY: 98.32), Total number of alignments: 1
			Looking for the best set of alignments (out of 1 total alignments)
			The best set is below. Score: 11238.0, number of alignments: 1, unaligned bases: 4357
		This contig is partially unaligned. (Aligned 11430 out of 15787 non-N bases (72.40%))
		Alignment: 40605 52029 | 11430 1 | 11425 11430 | 98.32 | MN167523 tig00000005_3
		Unaligned bases: 11431 to 15787 (4357)

CONTIG: tig00000006_2 (7307bp)
		This contig is unaligned. (7307 bp)
		Unaligned bases: 7307 (number of Ns: 0)

CONTIG: tig00000007_2 (18025bp)
Best alignment score: 17924.1 (LEN: 18025, IDY: 99.44), Total number of alignments: 1
		One align captures most of this contig: 34452 52461 | 18025 1 | 18010 18025 | 99.44 | MN167523 tig00000007_2

CONTIG: tig00000008_2 (13426bp)
Best alignment score: 13291.7 (LEN: 13426, IDY: 99.00), Total number of alignments: 1
		One align captures most of this contig: 51965 65403 | 1 13426 | 13439 13426 | 99.0 | MN167523 tig00000008_2

CONTIG: tig00000011_3 (15612bp)
Best alignment score: 15557.4 (LEN: 15612, IDY: 99.65), Total number of alignments: 1
		One align captures most of this contig: 23711 39319 | 1 15612 | 15609 15612 | 99.65 | MN167523 tig00000011_3

CONTIG: tig00000016_1 (6312bp)
		This contig is unaligned. (6312 bp)
		Unaligned bases: 6312 (number of Ns: 0)

CONTIG: tig00000017_1 (4731bp)
		This contig is unaligned. (4731 bp)
		Unaligned bases: 4731 (number of Ns: 0)

CONTIG: tig00000019_2 (6036bp)
		This contig is unaligned. (6036 bp)
		Unaligned bases: 6036 (number of Ns: 0)

CONTIG: tig00000020 (7765bp)
		This contig is unaligned. (7765 bp)
		Unaligned bases: 7765 (number of Ns: 0)

CONTIG: tig00000027 (7778bp)
		This contig is unaligned. (7778 bp)
		Unaligned bases: 7778 (number of Ns: 0)

CONTIG: tig00000031_2 (3965bp)
		This contig is unaligned. (3965 bp)
		Unaligned bases: 3965 (number of Ns: 0)

CONTIG: tig00000032_1 (12969bp)
Best alignment score: 12684.7 (LEN: 12742, IDY: 99.55), Total number of alignments: 1
			Looking for the best set of alignments (out of 1 total alignments)
			The best set is below. Score: 12684.7, number of alignments: 1, unaligned bases: 227
		Alignment: 125064 137804 | 12969 228 | 12741 12742 | 99.55 | MN167523 tig00000032_1

CONTIG: tig00000034 (7271bp)
		This contig is unaligned. (7271 bp)
		Unaligned bases: 7271 (number of Ns: 0)

CONTIG: tig00000036_1 (7212bp)
		This contig is unaligned. (7212 bp)
		Unaligned bases: 7212 (number of Ns: 0)

CONTIG: tig00000046 (5346bp)
		This contig is unaligned. (5346 bp)
		Unaligned bases: 5346 (number of Ns: 0)

CONTIG: tig00000048 (6380bp)
		This contig is unaligned. (6380 bp)
		Unaligned bases: 6380 (number of Ns: 0)

CONTIG: tig00000050 (4682bp)
		This contig is unaligned. (4682 bp)
		Unaligned bases: 4682 (number of Ns: 0)

CONTIG: tig00000062 (5793bp)
		This contig is unaligned. (5793 bp)
		Unaligned bases: 5793 (number of Ns: 0)

CONTIG: tig00000073 (5824bp)
		This contig is unaligned. (5824 bp)
		Unaligned bases: 5824 (number of Ns: 0)

CONTIG: tig00000230 (9079bp)
		This contig is unaligned. (9079 bp)
		Unaligned bases: 9079 (number of Ns: 0)

CONTIG: tig00000231 (5482bp)
		This contig is unaligned. (5482 bp)
		Unaligned bases: 5482 (number of Ns: 0)

CONTIG: tig00000232 (4101bp)
		This contig is unaligned. (4101 bp)
		Unaligned bases: 4101 (number of Ns: 0)

CONTIG: tig00000001_4 (26230bp)
Best alignment score: 25755.9 (LEN: 26212, IDY: 98.26), Total number of alignments: 1
		One align captures most of this contig: 102401 128670 | 1 26212 | 26270 26212 | 98.26 | MN167523 tig00000001_4

CONTIG: tig00000002_3 (11752bp)
Best alignment score: 11748.5 (LEN: 11752, IDY: 99.97), Total number of alignments: 1
		One align captures most of this contig: 111464 123215 | 11752 1 | 11752 11752 | 99.97 | MN167523 tig00000002_3

CONTIG: tig00000003_1 (10396bp)
Best alignment score: 10393.9 (LEN: 10396, IDY: 99.98), Total number of alignments: 1
		One align captures most of this contig: 121639 132035 | 10396 1 | 10397 10396 | 99.98 | MN167523 tig00000003_1

CONTIG: tig00000010_3 (9321bp)
		This contig is unaligned. (9321 bp)
		Unaligned bases: 9321 (number of Ns: 0)

CONTIG: tig00000012_1 (4911bp)
		This contig is unaligned. (4911 bp)
		Unaligned bases: 4911 (number of Ns: 0)

CONTIG: tig00000017_2 (16734bp)
Best alignment score: 16411.8 (LEN: 16586, IDY: 98.95), Total number of alignments: 1
		One align captures most of this contig: 40748 57336 | 149 16734 | 16589 16586 | 98.95 | MN167523 tig00000017_2

CONTIG: tig00000018_2 (6256bp)
		This contig is unaligned. (6256 bp)
		Unaligned bases: 6256 (number of Ns: 0)

CONTIG: tig00000019_3 (8413bp)
		This contig is unaligned. (8413 bp)
		Unaligned bases: 8413 (number of Ns: 0)

CONTIG: tig00000020_1 (7146bp)
		This contig is unaligned. (7146 bp)
		Unaligned bases: 7146 (number of Ns: 0)

CONTIG: tig00000021_1 (6608bp)
		This contig is unaligned. (6608 bp)
		Unaligned bases: 6608 (number of Ns: 0)

CONTIG: tig00000025 (5642bp)
		This contig is unaligned. (5642 bp)
		Unaligned bases: 5642 (number of Ns: 0)

CONTIG: tig00000031_3 (5806bp)
		This contig is unaligned. (5806 bp)
		Unaligned bases: 5806 (number of Ns: 0)

CONTIG: tig00000032_2 (3508bp)
		This contig is unaligned. (3508 bp)
		Unaligned bases: 3508 (number of Ns: 0)

CONTIG: tig00000046_1 (3473bp)
		This contig is unaligned. (3473 bp)
		Unaligned bases: 3473 (number of Ns: 0)

CONTIG: tig00000047 (6916bp)
		This contig is unaligned. (6916 bp)
		Unaligned bases: 6916 (number of Ns: 0)

CONTIG: tig00000052 (4421bp)
		This contig is unaligned. (4421 bp)
		Unaligned bases: 4421 (number of Ns: 0)

CONTIG: tig00000002_4 (23110bp)
Best alignment score: 23107.7 (LEN: 23110, IDY: 99.99), Total number of alignments: 1
		One align captures most of this contig: 89032 112142 | 23110 1 | 23111 23110 | 99.99 | MN167523 tig00000002_4

CONTIG: tig00000004_3 (6806bp)
		This contig is unaligned. (6806 bp)
		Unaligned bases: 6806 (number of Ns: 0)

CONTIG: tig00000006_3 (9754bp)
		This contig is unaligned. (9754 bp)
		Unaligned bases: 9754 (number of Ns: 0)

CONTIG: tig00000008_3 (7220bp)
		This contig is unaligned. (7220 bp)
		Unaligned bases: 7220 (number of Ns: 0)

CONTIG: tig00000009 (8129bp)
		This contig is unaligned. (8129 bp)
		Unaligned bases: 8129 (number of Ns: 0)

CONTIG: tig00000010_4 (5085bp)
		This contig is unaligned. (5085 bp)
		Unaligned bases: 5085 (number of Ns: 0)

CONTIG: tig00000018_3 (4580bp)
		This contig is unaligned. (4580 bp)
		Unaligned bases: 4580 (number of Ns: 0)

CONTIG: tig00000021_2 (3473bp)
		This contig is unaligned. (3473 bp)
		Unaligned bases: 3473 (number of Ns: 0)

CONTIG: tig00000023_1 (4421bp)
		This contig is unaligned. (4421 bp)
		Unaligned bases: 4421 (number of Ns: 0)

Analyzing coverage...
Writing SNPs into /Users/daver/Dropbox/data/kir/assembly/0420/work/a6/ea558450c6de882d907d367f3c5baa/quast_results/results_2020_04_21_17_46_53/contigs_reports/minimap_output/ccs999KIR7_18_4-contigs.used_snps.gz

Analysis is finished!
Founded SNPs were written into /Users/daver/Dropbox/data/kir/assembly/0420/work/a6/ea558450c6de882d907d367f3c5baa/quast_results/results_2020_04_21_17_46_53/contigs_reports/minimap_output/ccs999KIR7_18_4-contigs.used_snps.gz

Results:
	Local Misassemblies: 0
	Misassemblies: 0
		Relocations: 0
		Translocations: 0
		Inversions: 0
	Scaffold gap extensive misassemblies: 0
	Scaffold gap local misassemblies: 0
	Misassembled Contigs: 0
	Misassembled Contig Bases: 0
	Misassemblies Inter-Contig Overlap: 0
Unaligned Contigs: 77 + 6 part
Half Unaligned Contigs with Misassemblies: 0
Unaligned Contig Bases: 529195

Ambiguously Mapped Contigs: 0
Total Bases in Ambiguously Mapped Contigs: 0
Extra Bases in Ambiguously Mapped Contigs: 0
Note that --allow-ambiguity option was set to "one" and only first alignment per each of these contigs was used.

	Covered Bases: 137804

	SNPs: 2110
	Insertions: 195
	Deletions: 386
```
