## Supplemental Figure 1 for "Efficient Sequencing, Assembly, and Annotation of Human KIR Haplotypes": ccs999KIR7_18_4-contigs.unaligned

```
tig00000004
tig00000005
tig00000006
tig00000014
tig00000028
tig00000031
tig00000032
tig00000033
tig00000037
tig00000039
tig00000262
tig00000264
tig00000265
tig00000266
tig00000002_1
tig00000008
tig00000011_1
tig00000017
tig00000030
tig00000031_1
tig00000035
tig00000036
tig00000039_1
tig00000056
tig00000058
tig00000061
tig00000064
tig00000319
tig00000320
tig00000005_1
tig00000010_1
tig00000011_2
tig00000015
tig00000018_1
tig00000005_2
tig00000007_1
tig00000015_1
tig00000019_1
tig00000021
tig00000004_2
tig00000006_2
tig00000016_1
tig00000017_1
tig00000019_2
tig00000020
tig00000027
tig00000031_2
tig00000034
tig00000036_1
tig00000046
tig00000048
tig00000050
tig00000062
tig00000073
tig00000230
tig00000231
tig00000232
tig00000010_3
tig00000012_1
tig00000018_2
tig00000019_3
tig00000020_1
tig00000021_1
tig00000025
tig00000031_3
tig00000032_2
tig00000046_1
tig00000047
tig00000052
tig00000004_3
tig00000006_3
tig00000008_3
tig00000009
tig00000010_4
tig00000018_3
tig00000021_2
tig00000023_1
```
