## Supplemental Figure 1 for "Efficient Sequencing, Assembly, and Annotation of Human KIR Haplotypes": ccs999KIR7_18_5.contigs_MN167528NanoStats.txt

```
General summary:        
Average percent identity:       100.0
Mean read length:           27,014.8
Median percent identity:       100.0
Median read length:         22,979.5
Number of reads:                10.0
Read length N50:            26,759.0
Total bases:               270,148.0
Total bases aligned:       269,543.0
```
