## Supplemental Figure 1 for "Efficient Sequencing, Assembly, and Annotation of Human KIR Haplotypes": contigs_report_ccs999KIR7_18_5-contigs.stderr

```
[M::mm_idx_gen::0.018*0.58] collected minimizers
[M::mm_idx_gen::0.022*0.63] sorted minimizers
[M::main::0.023*0.62] loaded/built the index for 1 target sequence(s)
[M::mm_mapopt_update::0.023*0.62] mid_occ = 200
[M::mm_idx_stat] kmer size: 19; skip: 19; is_hpc: 0; #seq: 1
[M::mm_idx_stat::0.025*0.61] distinct minimizers: 9031 (75.50% are singletons); average occurrences: 1.432; average spacing: 9.845
[M::worker_pipeline::0.553*0.96] mapped 63 sequences
[M::main] Version: 2.11-r797
[M::main] CMD: /usr/local/lib/python2.7/dist-packages/quast-5.0.2-py2.7.egg/quast_libs/minimap2/minimap2 -c -x asm5 -B5 -O4,16 --no-long-join -r 85 -N 50 -s 10000 -z 200 --mask-level 0.9 --min-occ 200 -g 2500 --score-N 2 --cs -t 1 /Users/daver/Dropbox/data/kir/assembly/0420/work/7a/d4f4484938e175ddea05c4bf0a489d/quast_results/results_2020_04_21_17_47_22/quast_corrected_input/MN167528.fasta /Users/daver/Dropbox/data/kir/assembly/0420/work/7a/d4f4484938e175ddea05c4bf0a489d/quast_results/results_2020_04_21_17_47_22/quast_corrected_input/ccs999KIR7_18_5_contigs.fasta
[M::main] Real time: 0.566 sec; CPU: 0.533 sec
```
