## Supplemental Figure 1 for "Efficient Sequencing, Assembly, and Annotation of Human KIR Haplotypes": contigs_report_ccs999KIR7_18_5-contigs.stdout

```
Aligning contigs to reference...
	Aligning contigs to the reference
Filtering alignments...
Parsing coords...
Loading reference...
	Loaded [MN167528]
	Total Regions: 1
	Total Region Length: 127281
Analyzing contigs...
CONTIG: tig00000001 (157925bp)
Best alignment score: 59091.8 (LEN: 60175, IDY: 98.20), Total number of alignments: 4
			Looking for the best set of alignments (out of 4 total alignments)
			The best set is below. Score: 119350.6, number of alignments: 4, unaligned bases: 35957
		This contig is misassembled.
		This contig is partially unaligned. (Aligned 121968 out of 157925 non-N bases (77.23%))
			Real Alignment 1: 19792 34469 | 7619 22341 | 14678 14723 | 95.39 | MN167528 tig00000001
			  Gap between these two alignments (local misassembly). Inconsistency = -14990
			Excluding internal overlap of size 1142 between Alignment 2 and 3: 99564 127281 | 101653 129395 | 27718 27743 --> 100701 127281 | 102795 129395 | 26581 26601
			Real Alignment 2: 39758 100318 | 42620 102794 | 60561 60175 | 98.2 | MN167528 tig00000001
			  Gap between these two alignments (local misassembly). Inconsistency = 382
			Real Alignment 3: 100701 127281 | 102795 129395 | 26581 26601 | 99.09 | MN167528 tig00000001
			  Extensive misassembly (relocation, inconsistency = -99092) between these two alignments
			Real Alignment 4: 31964 52424 | 133170 153638 | 20461 20469 | 98.58 | MN167528 tig00000001
		Unaligned bases: 35957

CONTIG: tig00000002 (14530bp)
		This contig is unaligned. (14530 bp)
		Unaligned bases: 14530 (number of Ns: 0)

CONTIG: tig00000006 (82396bp)
Best alignment score: 82387.8 (LEN: 82396, IDY: 99.99), Total number of alignments: 1
		One align captures most of this contig: 42726 125126 | 1 82396 | 82401 82396 | 99.99 | MN167528 tig00000006

CONTIG: tig00000008 (21417bp)
Best alignment score: 20171.2 (LEN: 20293, IDY: 99.40), Total number of alignments: 1
			Looking for the best set of alignments (out of 1 total alignments)
			The best set is below. Score: 20171.2, number of alignments: 1, unaligned bases: 1124
		This contig is partially unaligned. (Aligned 20293 out of 21417 non-N bases (94.75%))
		Alignment: 1 20217 | 1125 21417 | 20217 20293 | 99.4 | MN167528 tig00000008
		Unaligned bases: 1 to 1124 (1124)

CONTIG: tig00000009 (36091bp)
Best alignment score: 36045.2 (LEN: 36056, IDY: 99.97), Total number of alignments: 1
		One align captures most of this contig: 5943 42003 | 36 36091 | 36061 36056 | 99.97 | MN167528 tig00000009

CONTIG: tig00000012 (9479bp)
		This contig is unaligned. (9479 bp)
		Unaligned bases: 9479 (number of Ns: 0)

CONTIG: tig00000001_1 (21774bp)
Best alignment score: 20650.5 (LEN: 20948, IDY: 98.58), Total number of alignments: 1
			Looking for the best set of alignments (out of 1 total alignments)
			The best set is below. Score: 20650.5, number of alignments: 1, unaligned bases: 826
		This contig is partially unaligned. (Aligned 20948 out of 21774 non-N bases (96.21%))
		Alignment: 31469 52424 | 21684 737 | 20956 20948 | 98.58 | MN167528 tig00000001_1
		Unaligned bases: 1 to 736 (736)
		Unaligned bases: 21685 to 21774 (90)

CONTIG: tig00000003 (13678bp)
Best alignment score: 13676.6 (LEN: 13678, IDY: 99.99), Total number of alignments: 1
		One align captures most of this contig: 42301 55978 | 1 13678 | 13678 13678 | 99.99 | MN167528 tig00000003

CONTIG: tig00000004 (12215bp)
Best alignment score: 12212.6 (LEN: 12215, IDY: 99.98), Total number of alignments: 1
		One align captures most of this contig: 29965 42181 | 1 12215 | 12217 12215 | 99.98 | MN167528 tig00000004

CONTIG: tig00000005 (16405bp)
Best alignment score: 13490.5 (LEN: 13935, IDY: 96.81), Total number of alignments: 1
			Looking for the best set of alignments (out of 1 total alignments)
			The best set is below. Score: 13490.5, number of alignments: 1, unaligned bases: 2470
		This contig is partially unaligned. (Aligned 13935 out of 16405 non-N bases (84.94%))
		Alignment: 35437 49588 | 2471 16405 | 14152 13935 | 96.81 | MN167528 tig00000005
		Unaligned bases: 1 to 2470 (2470)

CONTIG: tig00000012_1 (3966bp)
		This contig is unaligned. (3966 bp)
		Unaligned bases: 3966 (number of Ns: 0)

CONTIG: tig00000017 (10438bp)
		This contig is unaligned. (10438 bp)
		Unaligned bases: 10438 (number of Ns: 0)

CONTIG: tig00000112 (3583bp)
		This contig is unaligned. (3583 bp)
		Unaligned bases: 3583 (number of Ns: 0)

CONTIG: tig00000113 (3172bp)
		This contig is unaligned. (3172 bp)
		Unaligned bases: 3172 (number of Ns: 0)

CONTIG: tig00000001_2 (21738bp)
Best alignment score: 21731.5 (LEN: 21738, IDY: 99.97), Total number of alignments: 1
		One align captures most of this contig: 64296 86036 | 21738 1 | 21741 21738 | 99.97 | MN167528 tig00000001_2

CONTIG: tig00000003_1 (20953bp)
Best alignment score: 20787.5 (LEN: 20953, IDY: 99.21), Total number of alignments: 1
		One align captures most of this contig: 66407 87334 | 20953 1 | 20928 20953 | 99.21 | MN167528 tig00000003_1

CONTIG: tig00000006_1 (12023bp)
Best alignment score: 12020.6 (LEN: 12023, IDY: 99.98), Total number of alignments: 1
		One align captures most of this contig: 87852 99874 | 12023 1 | 12023 12023 | 99.98 | MN167528 tig00000006_1

CONTIG: tig00000009_1 (5991bp)
		This contig is unaligned. (5991 bp)
		Unaligned bases: 5991 (number of Ns: 0)

CONTIG: tig00000011 (7252bp)
		This contig is unaligned. (7252 bp)
		Unaligned bases: 7252 (number of Ns: 0)

CONTIG: tig00000015 (10516bp)
		This contig is unaligned. (10516 bp)
		Unaligned bases: 10516 (number of Ns: 0)

CONTIG: tig00000016 (5762bp)
		This contig is unaligned. (5762 bp)
		Unaligned bases: 5762 (number of Ns: 0)

CONTIG: tig00000032 (4627bp)
		This contig is unaligned. (4627 bp)
		Unaligned bases: 4627 (number of Ns: 0)

CONTIG: tig00000035 (3317bp)
		This contig is unaligned. (3317 bp)
		Unaligned bases: 3317 (number of Ns: 0)

CONTIG: tig00000001_3 (27601bp)
		This contig is unaligned. (27601 bp)
		Unaligned bases: 27601 (number of Ns: 0)

CONTIG: tig00000004_1 (11762bp)
Best alignment score: 11652.6 (LEN: 11762, IDY: 99.07), Total number of alignments: 1
		One align captures most of this contig: 44031 55787 | 11762 1 | 11757 11762 | 99.07 | MN167528 tig00000004_1

CONTIG: tig00000006_2 (9438bp)
		This contig is unaligned. (9438 bp)
		Unaligned bases: 9438 (number of Ns: 0)

CONTIG: tig00000007 (6972bp)
		This contig is unaligned. (6972 bp)
		Unaligned bases: 6972 (number of Ns: 0)

CONTIG: tig00000014 (13305bp)
		This contig is unaligned. (13305 bp)
		Unaligned bases: 13305 (number of Ns: 0)

CONTIG: tig00000015_1 (8653bp)
		This contig is unaligned. (8653 bp)
		Unaligned bases: 8653 (number of Ns: 0)

CONTIG: tig00000001_4 (26759bp)
Best alignment score: 26751.0 (LEN: 26759, IDY: 99.97), Total number of alignments: 1
		One align captures most of this contig: 13418 40180 | 1 26759 | 26763 26759 | 99.97 | MN167528 tig00000001_4

CONTIG: tig00000008_1 (1493bp)
		This contig is unaligned. (1493 bp)
		Unaligned bases: 1493 (number of Ns: 0)

CONTIG: tig00000011_1 (7247bp)
		This contig is unaligned. (7247 bp)
		Unaligned bases: 7247 (number of Ns: 0)

CONTIG: tig00000001_5 (30171bp)
Best alignment score: 24706.4 (LEN: 24956, IDY: 99.00), Total number of alignments: 1
			Looking for the best set of alignments (out of 1 total alignments)
			The best set is below. Score: 24706.4, number of alignments: 1, unaligned bases: 5215
		This contig is partially unaligned. (Aligned 24956 out of 30171 non-N bases (82.72%))
		Alignment: 99564 124496 | 24956 1 | 24933 24956 | 99.0 | MN167528 tig00000001_5
		Unaligned bases: 24957 to 30171 (5215)

CONTIG: tig00000003_2 (25377bp)
Best alignment score: 25377.0 (LEN: 25377, IDY: 100.00), Total number of alignments: 1
		One align captures most of this contig: 92060 117437 | 25377 1 | 25378 25377 | 100.0 | MN167528 tig00000003_2

CONTIG: tig00000008_2 (8405bp)
		This contig is unaligned. (8405 bp)
		Unaligned bases: 8405 (number of Ns: 0)

CONTIG: tig00000015_2 (6457bp)
		This contig is unaligned. (6457 bp)
		Unaligned bases: 6457 (number of Ns: 0)

CONTIG: tig00000021 (5765bp)
		This contig is unaligned. (5765 bp)
		Unaligned bases: 5765 (number of Ns: 0)

CONTIG: tig00000023 (4553bp)
		This contig is unaligned. (4553 bp)
		Unaligned bases: 4553 (number of Ns: 0)

CONTIG: tig00000026 (4119bp)
		This contig is unaligned. (4119 bp)
		Unaligned bases: 4119 (number of Ns: 0)

CONTIG: tig00000033 (7223bp)
		This contig is unaligned. (7223 bp)
		Unaligned bases: 7223 (number of Ns: 0)

CONTIG: tig00000042 (5486bp)
		This contig is unaligned. (5486 bp)
		Unaligned bases: 5486 (number of Ns: 0)

CONTIG: tig00000043 (5393bp)
		This contig is unaligned. (5393 bp)
		Unaligned bases: 5393 (number of Ns: 0)

CONTIG: tig00000001_6 (20201bp)
Best alignment score: 14044.3 (LEN: 14723, IDY: 95.39), Total number of alignments: 1
			Looking for the best set of alignments (out of 1 total alignments)
			The best set is below. Score: 14044.3, number of alignments: 1, unaligned bases: 5478
		This contig is partially unaligned. (Aligned 14723 out of 20201 non-N bases (72.88%))
		Alignment: 19792 34469 | 15687 965 | 14678 14723 | 95.39 | MN167528 tig00000001_6
		Unaligned bases: 1 to 964 (964)
		Unaligned bases: 15688 to 20201 (4514)

CONTIG: tig00000002_1 (4675bp)
		This contig is unaligned. (4675 bp)
		Unaligned bases: 4675 (number of Ns: 0)

CONTIG: tig00000005_1 (3503bp)
		This contig is unaligned. (3503 bp)
		Unaligned bases: 3503 (number of Ns: 0)

CONTIG: tig00000006_3 (10004bp)
		This contig is unaligned. (10004 bp)
		Unaligned bases: 10004 (number of Ns: 0)

CONTIG: tig00000008_3 (7223bp)
		This contig is unaligned. (7223 bp)
		Unaligned bases: 7223 (number of Ns: 0)

CONTIG: tig00000009_2 (5118bp)
		This contig is unaligned. (5118 bp)
		Unaligned bases: 5118 (number of Ns: 0)

CONTIG: tig00000001_7 (24221bp)
Best alignment score: 24221.0 (LEN: 24221, IDY: 100.00), Total number of alignments: 1
		One align captures most of this contig: 78980 103201 | 1 24221 | 24222 24221 | 100.0 | MN167528 tig00000001_7

CONTIG: tig00000002_2 (23163bp)
Best alignment score: 20630.4 (LEN: 21155, IDY: 97.52), Total number of alignments: 1
			Looking for the best set of alignments (out of 1 total alignments)
			The best set is below. Score: 20630.4, number of alignments: 1, unaligned bases: 2008
		This contig is partially unaligned. (Aligned 21155 out of 23163 non-N bases (91.33%))
		Alignment: 78841 100318 | 1 21155 | 21478 21155 | 97.52 | MN167528 tig00000002_2
		Unaligned bases: 21156 to 23163 (2008)

CONTIG: tig00000005_2 (5669bp)
		This contig is unaligned. (5669 bp)
		Unaligned bases: 5669 (number of Ns: 0)

CONTIG: tig00000007_1 (11898bp)
Best alignment score: 11841.1 (LEN: 11872, IDY: 99.74), Total number of alignments: 1
		One align captures most of this contig: 113341 125215 | 11879 8 | 11875 11872 | 99.74 | MN167528 tig00000007_1

CONTIG: tig00000011_2 (6049bp)
		This contig is unaligned. (6049 bp)
		Unaligned bases: 6049 (number of Ns: 0)

CONTIG: tig00000022 (4412bp)
		This contig is unaligned. (4412 bp)
		Unaligned bases: 4412 (number of Ns: 0)

CONTIG: tig00000023_1 (4119bp)
		This contig is unaligned. (4119 bp)
		Unaligned bases: 4119 (number of Ns: 0)

CONTIG: tig00000032_1 (5053bp)
		This contig is unaligned. (5053 bp)
		Unaligned bases: 5053 (number of Ns: 0)

CONTIG: tig00000001_8 (15650bp)
Best alignment score: 15650.0 (LEN: 15650, IDY: 100.00), Total number of alignments: 1
		One align captures most of this contig: 50208 65857 | 15650 1 | 15650 15650 | 100.0 | MN167528 tig00000001_8

CONTIG: tig00000004_2 (7399bp)
		This contig is unaligned. (7399 bp)
		Unaligned bases: 7399 (number of Ns: 0)

CONTIG: tig00000008_4 (9490bp)
		This contig is unaligned. (9490 bp)
		Unaligned bases: 9490 (number of Ns: 0)

CONTIG: tig00000012_2 (7852bp)
		This contig is unaligned. (7852 bp)
		Unaligned bases: 7852 (number of Ns: 0)

CONTIG: tig00000020 (9861bp)
		This contig is unaligned. (9861 bp)
		Unaligned bases: 9861 (number of Ns: 0)

CONTIG: tig00000021_1 (10450bp)
Best alignment score: 10446.9 (LEN: 10450, IDY: 99.97), Total number of alignments: 1
		One align captures most of this contig: 49383 59830 | 10450 1 | 10448 10450 | 99.97 | MN167528 tig00000021_1

CONTIG: tig00000034 (6197bp)
		This contig is unaligned. (6197 bp)
		Unaligned bases: 6197 (number of Ns: 0)

Analyzing coverage...
Writing SNPs into /Users/daver/Dropbox/data/kir/assembly/0420/work/7a/d4f4484938e175ddea05c4bf0a489d/quast_results/results_2020_04_21_17_47_22/contigs_reports/minimap_output/ccs999KIR7_18_5-contigs.used_snps.gz

Analysis is finished!
Founded SNPs were written into /Users/daver/Dropbox/data/kir/assembly/0420/work/7a/d4f4484938e175ddea05c4bf0a489d/quast_results/results_2020_04_21_17_47_22/contigs_reports/minimap_output/ccs999KIR7_18_5-contigs.used_snps.gz

Results:
	Local Misassemblies: 2
	Misassemblies: 1
		Relocations: 1
		Translocations: 0
		Inversions: 0
	Scaffold gap extensive misassemblies: 0
	Scaffold gap local misassemblies: 0
	Misassembled Contigs: 1
	Misassembled Contig Bases: 157925
	Misassemblies Inter-Contig Overlap: 0
Unaligned Contigs: 42 + 7 part
Half Unaligned Contigs with Misassemblies: 0
Unaligned Contig Bases: 354445

Ambiguously Mapped Contigs: 0
Total Bases in Ambiguously Mapped Contigs: 0
Extra Bases in Ambiguously Mapped Contigs: 0
Note that --allow-ambiguity option was set to "one" and only first alignment per each of these contigs was used.

	Covered Bases: 127281

	SNPs: 2892
	Insertions: 635
	Deletions: 1344
```
