## Supplemental Figure 1 for "Efficient Sequencing, Assembly, and Annotation of Human KIR Haplotypes": misassemblies_report.tex

```
\documentclass[12pt,a4paper]{article}
\begin{document}
\begin{table}[ht]
\begin{center}
\caption{All statistics are based on contigs of size $\geq$ 500 bp, unless otherwise noted (e.g., "\# contigs ($\geq$ 0 bp)" and "Total length ($\geq$ 0 bp)" include all contigs).}
\begin{tabular}{|l*{1}{|r}|}
\hline
Assembly & ccs999KIR7\_18\_5.contigs \\ \hline
\# misassemblies & 1 \\ \hline
\hspace{2mm}\# contig misassemblies & 1 \\ \hline
\hspace{5mm}\# c. relocations & 1 \\ \hline
\hspace{5mm}\# c. translocations & 0 \\ \hline
\hspace{5mm}\# c. inversions & 0 \\ \hline
\hspace{2mm}\# scaffold misassemblies & 0 \\ \hline
\hspace{5mm}\# s. relocations & 0 \\ \hline
\hspace{5mm}\# s. translocations & 0 \\ \hline
\hspace{5mm}\# s. inversions & 0 \\ \hline
\# misassembled contigs & 1 \\ \hline
Misassembled contigs length & 157925 \\ \hline
\# local misassemblies & 2 \\ \hline
\# scaffold gap ext. mis. & 0 \\ \hline
\# scaffold gap loc. mis. & 0 \\ \hline
\# unaligned mis. contigs & 0 \\ \hline
\# mismatches & 2892 \\ \hline
\# indels & 265 \\ \hline
\hspace{5mm}\# indels ($\leq$ 5 bp) & 218 \\ \hline
\hspace{5mm}\# indels ($>$ 5 bp) & 47 \\ \hline
Indels length & 1979 \\ \hline
\end{tabular}
\end{center}
\end{table}
\end{document}
```
