## Supplemental Figure 1 for "Efficient Sequencing, Assembly, and Annotation of Human KIR Haplotypes": report.txt

```
All statistics are based on contigs of size >= 500 bp, unless otherwise noted (e.g., "# contigs (>= 0 bp)" and "Total length (>= 0 bp)" include all contigs).

Assembly                     ccs999KIR7_18_5.contigs
# contigs (>= 0 bp)          28                     
# contigs (>= 1000 bp)       28                     
# contigs (>= 5000 bp)       22                     
# contigs (>= 10000 bp)      8                      
# contigs (>= 25000 bp)      1                      
# contigs (>= 50000 bp)      0                      
Total length (>= 0 bp)       236016                 
Total length (>= 1000 bp)    236016                 
Total length (>= 5000 bp)    213294                 
Total length (>= 10000 bp)   120285                 
Total length (>= 25000 bp)   25377                  
Total length (>= 50000 bp)   0                      
# contigs                    63                     
Largest contig               157925                 
Total length                 917634                 
Reference length             127281                 
GC (%)                       46.99                  
Reference GC (%)             46.41                  
N50                          21738                  
NG50                         157925                 
N75                          10438                  
NG75                         157925                 
L50                          11                     
LG50                         1                      
L75                          26                     
LG75                         1                      
# misassemblies              1                      
# misassembled contigs       1                      
Misassembled contigs length  157925                 
# local misassemblies        2                      
# scaffold gap ext. mis.     0                      
# scaffold gap loc. mis.     0                      
# unaligned mis. contigs     0                      
# unaligned contigs          42 + 7 part            
Unaligned length             354445                 
Genome fraction (%)          100.000                
Duplication ratio            4.425                  
# N's per 100 kbp            0.00                   
# mismatches per 100 kbp     2272.14                
# indels per 100 kbp         208.20                 
Largest alignment            101499                 
Total aligned length         563128                 
NA50                         15650                  
NGA50                        101499                 
NGA75                        101499                 
LA50                         14                     
LGA50                        1                      
LGA75                        1                      
```
