## Supplemental Figure 1 for "Efficient Sequencing, Assembly, and Annotation of Human KIR Haplotypes": ccs999KIR7_18_5.contigs_MN167529NanoStats.txt

```
General summary:        
Average percent identity:       100.0
Mean read length:           67,038.7
Median percent identity:        99.9
Median read length:         21,774.0
Number of reads:                 3.0
Read length N50:           157,925.0
Total bases:               201,116.0
Total bases aligned:        67,306.0
```
