## Supplemental Figure 1 for "Efficient Sequencing, Assembly, and Annotation of Human KIR Haplotypes": contigs_report_ccs999KIR7_18_5-contigs.mis_contigs.info

```
tig00000001
Extensive misassembly (relocation, inconsistency = -160455) between 102683 135713 and 135714 157925
```
