## Supplemental Figure 1 for "Efficient Sequencing, Assembly, and Annotation of Human KIR Haplotypes": contigs_report_ccs999KIR7_18_5-contigs.stdout

```
Aligning contigs to reference...
	Aligning contigs to the reference
Filtering alignments...
Parsing coords...
Loading reference...
	Loaded [MN167529]
	Total Regions: 1
	Total Region Length: 201909
Analyzing contigs...
CONTIG: tig00000001 (157925bp)
Best alignment score: 55008.9 (LEN: 55191, IDY: 99.67), Total number of alignments: 4
			Looking for the best set of alignments (out of 4 total alignments)
			The best set is below. Score: 156129.5, number of alignments: 4, unaligned bases: 0
		This contig is misassembled.
			Excluding internal overlap of size 1 between Alignment 1 and 2: 104231 151848 | 55191 102682 | 47618 47492 --> 104232 151848 | 55192 102682 | 47617 47491
			Real Alignment 1: 47355 102529 | 1 55191 | 55175 55191 | 99.67 | MN167529 tig00000001
			  Gap between these two alignments (local misassembly). Inconsistency = 1702
			Excluding internal overlap of size 1030 between Alignment 2 and 3: 151359 185345 | 101653 135713 | 33987 34061 --> 152384 185345 | 102683 135713 | 32962 33031
			Real Alignment 2: 104232 151848 | 55192 102682 | 47617 47491 | 99.11 | MN167529 tig00000001
			  Gap between these two alignments (local misassembly). Inconsistency = 535
			Excluding internal overlap of size 2576 between Alignment 3 and 4: 22329 47101 | 133138 157925 | 24773 24788 --> 24891 47101 | 135714 157925 | 22211 22212
			Real Alignment 3: 152384 185345 | 102683 135713 | 32962 33031 | 98.39 | MN167529 tig00000001
			  Extensive misassembly (relocation, inconsistency = -160455) between these two alignments
			Real Alignment 4: 24891 47101 | 135714 157925 | 22211 22212 | 99.61 | MN167529 tig00000001

CONTIG: tig00000002 (14530bp)
Best alignment score: 14406.5 (LEN: 14530, IDY: 99.15), Total number of alignments: 1
		One align captures most of this contig: 177801 192325 | 1 14530 | 14525 14530 | 99.15 | MN167529 tig00000002

CONTIG: tig00000006 (82396bp)
Best alignment score: 72338.8 (LEN: 72695, IDY: 99.51), Total number of alignments: 1
			Looking for the best set of alignments (out of 1 total alignments)
			The best set is below. Score: 72338.8, number of alignments: 1, unaligned bases: 9701
		This contig is partially unaligned. (Aligned 72695 out of 82396 non-N bases (88.23%))
		Alignment: 104231 176879 | 9702 82396 | 72649 72695 | 99.51 | MN167529 tig00000006
		Unaligned bases: 1 to 9701 (9701)

CONTIG: tig00000008 (21417bp)
Best alignment score: 21410.6 (LEN: 21417, IDY: 99.97), Total number of alignments: 1
		One align captures most of this contig: 5466 26886 | 1 21417 | 21421 21417 | 99.97 | MN167529 tig00000008

CONTIG: tig00000009 (36091bp)
Best alignment score: 27791.8 (LEN: 28519, IDY: 97.45), Total number of alignments: 1
			Looking for the best set of alignments (out of 1 total alignments)
			The best set is below. Score: 27791.8, number of alignments: 1, unaligned bases: 7572
		This contig is partially unaligned. (Aligned 28519 out of 36091 non-N bases (79.02%))
		Alignment: 12531 41262 | 36 28554 | 28732 28519 | 97.45 | MN167529 tig00000009
		Unaligned bases: 1 to 35 (35)
		Unaligned bases: 28555 to 36091 (7537)

CONTIG: tig00000012 (9479bp)
		This contig is unaligned. (9479 bp)
		Unaligned bases: 9479 (number of Ns: 0)

CONTIG: tig00000001_1 (21774bp)
Best alignment score: 21757.1 (LEN: 21768, IDY: 99.95), Total number of alignments: 1
		One align captures most of this contig: 21784 43550 | 21768 1 | 21767 21768 | 99.95 | MN167529 tig00000001_1

CONTIG: tig00000003 (13678bp)
		This contig is unaligned. (13678 bp)
		Unaligned bases: 13678 (number of Ns: 0)

CONTIG: tig00000004 (12215bp)
		This contig is unaligned. (12215 bp)
		Unaligned bases: 12215 (number of Ns: 0)

CONTIG: tig00000005 (16405bp)
Best alignment score: 13553.2 (LEN: 13935, IDY: 97.26), Total number of alignments: 1
			Looking for the best set of alignments (out of 1 total alignments)
			The best set is below. Score: 13553.2, number of alignments: 1, unaligned bases: 2470
		This contig is partially unaligned. (Aligned 13935 out of 16405 non-N bases (84.94%))
		Alignment: 25848 39978 | 2471 16405 | 14131 13935 | 97.26 | MN167529 tig00000005
		Unaligned bases: 1 to 2470 (2470)

CONTIG: tig00000012_1 (3966bp)
		This contig is unaligned. (3966 bp)
		Unaligned bases: 3966 (number of Ns: 0)

CONTIG: tig00000017 (10438bp)
		This contig is unaligned. (10438 bp)
		Unaligned bases: 10438 (number of Ns: 0)

CONTIG: tig00000112 (3583bp)
		This contig is unaligned. (3583 bp)
		Unaligned bases: 3583 (number of Ns: 0)

CONTIG: tig00000113 (3172bp)
		This contig is unaligned. (3172 bp)
		Unaligned bases: 3172 (number of Ns: 0)

CONTIG: tig00000001_2 (21738bp)
Best alignment score: 21627.1 (LEN: 21738, IDY: 99.49), Total number of alignments: 1
		One align captures most of this contig: 116099 137831 | 21738 1 | 21733 21738 | 99.49 | MN167529 tig00000001_2

CONTIG: tig00000003_1 (20953bp)
Best alignment score: 20846.1 (LEN: 20953, IDY: 99.49), Total number of alignments: 1
		One align captures most of this contig: 118214 139129 | 20953 1 | 20916 20953 | 99.49 | MN167529 tig00000003_1

CONTIG: tig00000006_1 (12023bp)
Best alignment score: 11937.6 (LEN: 12023, IDY: 99.29), Total number of alignments: 1
		One align captures most of this contig: 139647 151669 | 12023 1 | 12023 12023 | 99.29 | MN167529 tig00000006_1

CONTIG: tig00000009_1 (5991bp)
		This contig is unaligned. (5991 bp)
		Unaligned bases: 5991 (number of Ns: 0)

CONTIG: tig00000011 (7252bp)
		This contig is unaligned. (7252 bp)
		Unaligned bases: 7252 (number of Ns: 0)

CONTIG: tig00000015 (10516bp)
Best alignment score: 10508.6 (LEN: 10516, IDY: 99.93), Total number of alignments: 1
		One align captures most of this contig: 32772 43289 | 10516 1 | 10518 10516 | 99.93 | MN167529 tig00000015

CONTIG: tig00000016 (5762bp)
		This contig is unaligned. (5762 bp)
		Unaligned bases: 5762 (number of Ns: 0)

CONTIG: tig00000032 (4627bp)
		This contig is unaligned. (4627 bp)
		Unaligned bases: 4627 (number of Ns: 0)

CONTIG: tig00000035 (3317bp)
		This contig is unaligned. (3317 bp)
		Unaligned bases: 3317 (number of Ns: 0)

CONTIG: tig00000001_3 (27601bp)
Best alignment score: 27534.8 (LEN: 27601, IDY: 99.76), Total number of alignments: 1
		One align captures most of this contig: 63488 91092 | 27601 1 | 27605 27601 | 99.76 | MN167529 tig00000001_3

CONTIG: tig00000004_1 (11762bp)
		This contig is unaligned. (11762 bp)
		Unaligned bases: 11762 (number of Ns: 0)

CONTIG: tig00000006_2 (9438bp)
		This contig is unaligned. (9438 bp)
		Unaligned bases: 9438 (number of Ns: 0)

CONTIG: tig00000007 (6972bp)
		This contig is unaligned. (6972 bp)
		Unaligned bases: 6972 (number of Ns: 0)

CONTIG: tig00000014 (13305bp)
		This contig is unaligned. (13305 bp)
		Unaligned bases: 13305 (number of Ns: 0)

CONTIG: tig00000015_1 (8653bp)
		This contig is unaligned. (8653 bp)
		Unaligned bases: 8653 (number of Ns: 0)

CONTIG: tig00000001_4 (26759bp)
Best alignment score: 20336.9 (LEN: 21044, IDY: 96.64), Total number of alignments: 1
			Looking for the best set of alignments (out of 1 total alignments)
			The best set is below. Score: 20336.9, number of alignments: 1, unaligned bases: 5715
		This contig is partially unaligned. (Aligned 21044 out of 26759 non-N bases (78.64%))
		Alignment: 20005 41262 | 1 21044 | 21258 21044 | 96.64 | MN167529 tig00000001_4
		Unaligned bases: 21045 to 26759 (5715)

CONTIG: tig00000008_1 (1493bp)
		This contig is unaligned. (1493 bp)
		Unaligned bases: 1493 (number of Ns: 0)

CONTIG: tig00000011_1 (7247bp)
		This contig is unaligned. (7247 bp)
		Unaligned bases: 7247 (number of Ns: 0)

CONTIG: tig00000001_5 (30171bp)
Best alignment score: 24626.6 (LEN: 24956, IDY: 98.68), Total number of alignments: 1
			Looking for the best set of alignments (out of 1 total alignments)
			The best set is below. Score: 24626.6, number of alignments: 1, unaligned bases: 5215
		This contig is partially unaligned. (Aligned 24956 out of 30171 non-N bases (82.72%))
		Alignment: 151359 176249 | 24956 1 | 24891 24956 | 98.68 | MN167529 tig00000001_5
		Unaligned bases: 24957 to 30171 (5215)

CONTIG: tig00000003_2 (25377bp)
Best alignment score: 25212.0 (LEN: 25377, IDY: 99.35), Total number of alignments: 1
		One align captures most of this contig: 143854 169188 | 25377 1 | 25335 25377 | 99.35 | MN167529 tig00000003_2

CONTIG: tig00000008_2 (8405bp)
		This contig is unaligned. (8405 bp)
		Unaligned bases: 8405 (number of Ns: 0)

CONTIG: tig00000015_2 (6457bp)
		This contig is unaligned. (6457 bp)
		Unaligned bases: 6457 (number of Ns: 0)

CONTIG: tig00000021 (5765bp)
		This contig is unaligned. (5765 bp)
		Unaligned bases: 5765 (number of Ns: 0)

CONTIG: tig00000023 (4553bp)
		This contig is unaligned. (4553 bp)
		Unaligned bases: 4553 (number of Ns: 0)

CONTIG: tig00000026 (4119bp)
		This contig is unaligned. (4119 bp)
		Unaligned bases: 4119 (number of Ns: 0)

CONTIG: tig00000033 (7223bp)
		This contig is unaligned. (7223 bp)
		Unaligned bases: 7223 (number of Ns: 0)

CONTIG: tig00000042 (5486bp)
		This contig is unaligned. (5486 bp)
		Unaligned bases: 5486 (number of Ns: 0)

CONTIG: tig00000043 (5393bp)
		This contig is unaligned. (5393 bp)
		Unaligned bases: 5393 (number of Ns: 0)

CONTIG: tig00000001_6 (20201bp)
Best alignment score: 20146.5 (LEN: 20201, IDY: 99.73), Total number of alignments: 1
		One align captures most of this contig: 50459 70648 | 20201 1 | 20190 20201 | 99.73 | MN167529 tig00000001_6

CONTIG: tig00000002_1 (4675bp)
		This contig is unaligned. (4675 bp)
		Unaligned bases: 4675 (number of Ns: 0)

CONTIG: tig00000005_1 (3503bp)
		This contig is unaligned. (3503 bp)
		Unaligned bases: 3503 (number of Ns: 0)

CONTIG: tig00000006_3 (10004bp)
		This contig is unaligned. (10004 bp)
		Unaligned bases: 10004 (number of Ns: 0)

CONTIG: tig00000008_3 (7223bp)
		This contig is unaligned. (7223 bp)
		Unaligned bases: 7223 (number of Ns: 0)

CONTIG: tig00000009_2 (5118bp)
		This contig is unaligned. (5118 bp)
		Unaligned bases: 5118 (number of Ns: 0)

CONTIG: tig00000001_7 (24221bp)
Best alignment score: 24053.9 (LEN: 24221, IDY: 99.31), Total number of alignments: 1
		One align captures most of this contig: 130789 154995 | 1 24221 | 24207 24221 | 99.31 | MN167529 tig00000001_7

CONTIG: tig00000002_2 (23163bp)
Best alignment score: 20765.2 (LEN: 21043, IDY: 98.68), Total number of alignments: 1
			Looking for the best set of alignments (out of 1 total alignments)
			The best set is below. Score: 20765.2, number of alignments: 1, unaligned bases: 2120
		This contig is partially unaligned. (Aligned 21043 out of 23163 non-N bases (90.85%))
		Alignment: 130650 151848 | 1 21043 | 21199 21043 | 98.68 | MN167529 tig00000002_2
		Unaligned bases: 21044 to 23163 (2120)

CONTIG: tig00000005_2 (5669bp)
		This contig is unaligned. (5669 bp)
		Unaligned bases: 5669 (number of Ns: 0)

CONTIG: tig00000007_1 (11898bp)
Best alignment score: 11792.5 (LEN: 11872, IDY: 99.33), Total number of alignments: 1
		One align captures most of this contig: 165134 176968 | 11879 8 | 11835 11872 | 99.33 | MN167529 tig00000007_1

CONTIG: tig00000011_2 (6049bp)
		This contig is unaligned. (6049 bp)
		Unaligned bases: 6049 (number of Ns: 0)

CONTIG: tig00000022 (4412bp)
		This contig is unaligned. (4412 bp)
		Unaligned bases: 4412 (number of Ns: 0)

CONTIG: tig00000023_1 (4119bp)
		This contig is unaligned. (4119 bp)
		Unaligned bases: 4119 (number of Ns: 0)

CONTIG: tig00000032_1 (5053bp)
		This contig is unaligned. (5053 bp)
		Unaligned bases: 5053 (number of Ns: 0)

CONTIG: tig00000001_8 (15650bp)
Best alignment score: 13405.5 (LEN: 13431, IDY: 99.81), Total number of alignments: 1
			Looking for the best set of alignments (out of 1 total alignments)
			The best set is below. Score: 13405.5, number of alignments: 1, unaligned bases: 2219
		This contig is partially unaligned. (Aligned 13431 out of 15650 non-N bases (85.82%))
		Alignment: 104231 117663 | 13431 1 | 13433 13431 | 99.81 | MN167529 tig00000001_8
		Unaligned bases: 13432 to 15650 (2219)

CONTIG: tig00000004_2 (7399bp)
		This contig is unaligned. (7399 bp)
		Unaligned bases: 7399 (number of Ns: 0)

CONTIG: tig00000008_4 (9490bp)
		This contig is unaligned. (9490 bp)
		Unaligned bases: 9490 (number of Ns: 0)

CONTIG: tig00000012_2 (7852bp)
		This contig is unaligned. (7852 bp)
		Unaligned bases: 7852 (number of Ns: 0)

CONTIG: tig00000020 (9861bp)
		This contig is unaligned. (9861 bp)
		Unaligned bases: 9861 (number of Ns: 0)

CONTIG: tig00000021_1 (10450bp)
		This contig is unaligned. (10450 bp)
		Unaligned bases: 10450 (number of Ns: 0)

CONTIG: tig00000034 (6197bp)
		This contig is unaligned. (6197 bp)
		Unaligned bases: 6197 (number of Ns: 0)

Analyzing coverage...
Writing SNPs into /Users/daver/Dropbox/data/kir/assembly/0420/work/f9/09174cf7bac9831c55218025a591f9/quast_results/results_2020_04_21_17_47_51/contigs_reports/minimap_output/ccs999KIR7_18_5-contigs.used_snps.gz

Analysis is finished!
Founded SNPs were written into /Users/daver/Dropbox/data/kir/assembly/0420/work/f9/09174cf7bac9831c55218025a591f9/quast_results/results_2020_04_21_17_47_51/contigs_reports/minimap_output/ccs999KIR7_18_5-contigs.used_snps.gz

Results:
	Local Misassemblies: 2
	Misassemblies: 1
		Relocations: 1
		Translocations: 0
		Inversions: 0
	Scaffold gap extensive misassemblies: 0
	Scaffold gap local misassemblies: 0
	Misassembled Contigs: 1
	Misassembled Contig Bases: 157925
	Misassemblies Inter-Contig Overlap: 0
Unaligned Contigs: 43 + 7 part
Half Unaligned Contigs with Misassemblies: 0
Unaligned Contig Bases: 331837

Ambiguously Mapped Contigs: 0
Total Bases in Ambiguously Mapped Contigs: 0
Extra Bases in Ambiguously Mapped Contigs: 0
Note that --allow-ambiguity option was set to "one" and only first alignment per each of these contigs was used.

	Covered Bases: 184906

	SNPs: 3048
	Insertions: 614
	Deletions: 1182
```
