## Supplemental Figure 1 for "Efficient Sequencing, Assembly, and Annotation of Human KIR Haplotypes": contigs_report_ccs999KIR7_18_5-contigs.unaligned.info

```
Contig	Total_length	Unaligned_length	Unaligned_type	Unaligned_parts
tig00000006	82396	9701	partial	1-9701
tig00000009	36091	7572	partial	1-35,28555-36091
tig00000012	9479	9479	full	1-9479
tig00000003	13678	13678	full	1-13678
tig00000004	12215	12215	full	1-12215
tig00000005	16405	2470	partial	1-2470
tig00000012_1	3966	3966	full	1-3966
tig00000017	10438	10438	full	1-10438
tig00000112	3583	3583	full	1-3583
tig00000113	3172	3172	full	1-3172
tig00000009_1	5991	5991	full	1-5991
tig00000011	7252	7252	full	1-7252
tig00000016	5762	5762	full	1-5762
tig00000032	4627	4627	full	1-4627
tig00000035	3317	3317	full	1-3317
tig00000004_1	11762	11762	full	1-11762
tig00000006_2	9438	9438	full	1-9438
tig00000007	6972	6972	full	1-6972
tig00000014	13305	13305	full	1-13305
tig00000015_1	8653	8653	full	1-8653
tig00000001_4	26759	5715	partial	21045-26759
tig00000008_1	1493	1493	full	1-1493
tig00000011_1	7247	7247	full	1-7247
tig00000001_5	30171	5215	partial	24957-30171
tig00000008_2	8405	8405	full	1-8405
tig00000015_2	6457	6457	full	1-6457
tig00000021	5765	5765	full	1-5765
tig00000023	4553	4553	full	1-4553
tig00000026	4119	4119	full	1-4119
tig00000033	7223	7223	full	1-7223
tig00000042	5486	5486	full	1-5486
tig00000043	5393	5393	full	1-5393
tig00000002_1	4675	4675	full	1-4675
tig00000005_1	3503	3503	full	1-3503
tig00000006_3	10004	10004	full	1-10004
tig00000008_3	7223	7223	full	1-7223
tig00000009_2	5118	5118	full	1-5118
tig00000002_2	23163	2120	partial	21044-23163
tig00000005_2	5669	5669	full	1-5669
tig00000011_2	6049	6049	full	1-6049
tig00000022	4412	4412	full	1-4412
tig00000023_1	4119	4119	full	1-4119
tig00000032_1	5053	5053	full	1-5053
tig00000001_8	15650	2219	partial	13432-15650
tig00000004_2	7399	7399	full	1-7399
tig00000008_4	9490	9490	full	1-9490
tig00000012_2	7852	7852	full	1-7852
tig00000020	9861	9861	full	1-9861
tig00000021_1	10450	10450	full	1-10450
tig00000034	6197	6197	full	1-6197
```
