## Supplemental Figure 1 for "Efficient Sequencing, Assembly, and Annotation of Human KIR Haplotypes": ccs999KIR7_18_5-contigs.sf

```
Assembly md5 checksum: c67a87473b191ebc1b357b94cefe4d64
Reference md5 checksum: c95fee489135891ba6be7543995d35f6
Successfully finished on 2020/04/21 17:47:53
```
