## Supplemental Figure 1 for "Efficient Sequencing, Assembly, and Annotation of Human KIR Haplotypes": ccs999KIR7_18_5-contigs.unaligned

```
tig00000012
tig00000003
tig00000004
tig00000012_1
tig00000017
tig00000112
tig00000113
tig00000009_1
tig00000011
tig00000016
tig00000032
tig00000035
tig00000004_1
tig00000006_2
tig00000007
tig00000014
tig00000015_1
tig00000008_1
tig00000011_1
tig00000008_2
tig00000015_2
tig00000021
tig00000023
tig00000026
tig00000033
tig00000042
tig00000043
tig00000002_1
tig00000005_1
tig00000006_3
tig00000008_3
tig00000009_2
tig00000005_2
tig00000011_2
tig00000022
tig00000023_1
tig00000032_1
tig00000004_2
tig00000008_4
tig00000012_2
tig00000020
tig00000021_1
tig00000034
```
