## Supplemental Figure 1 for "Efficient Sequencing, Assembly, and Annotation of Human KIR Haplotypes": ccs999KIR7_18_5-contigs_gaps.txt

```
MN167529
1 5465
47102 47354
102530 104230
192326 201909
```
