## Supplemental Figure 1 for "Efficient Sequencing, Assembly, and Annotation of Human KIR Haplotypes": report.tex

```
\documentclass[12pt,a4paper]{article}
\begin{document}
\begin{table}[ht]
\begin{center}
\caption{All statistics are based on contigs of size $\geq$ 500 bp, unless otherwise noted (e.g., "\# contigs ($\geq$ 0 bp)" and "Total length ($\geq$ 0 bp)" include all contigs).}
\begin{tabular}{|l*{1}{|r}|}
\hline
Assembly & ccs999KIR7\_18\_5.contigs \\ \hline
\# contigs ($\geq$ 0 bp) & 28 \\ \hline
\# contigs ($\geq$ 1000 bp) & 28 \\ \hline
\# contigs ($\geq$ 5000 bp) & 22 \\ \hline
\# contigs ($\geq$ 10000 bp) & 8 \\ \hline
\# contigs ($\geq$ 25000 bp) & 1 \\ \hline
\# contigs ($\geq$ 50000 bp) & 0 \\ \hline
Total length ($\geq$ 0 bp) & 236016 \\ \hline
Total length ($\geq$ 1000 bp) & 236016 \\ \hline
Total length ($\geq$ 5000 bp) & 213294 \\ \hline
Total length ($\geq$ 10000 bp) & 120285 \\ \hline
Total length ($\geq$ 25000 bp) & 25377 \\ \hline
Total length ($\geq$ 50000 bp) & 0 \\ \hline
\# contigs & 63 \\ \hline
Largest contig & 157925 \\ \hline
Total length & 917634 \\ \hline
Reference length & 201909 \\ \hline
GC (\%) & 46.99 \\ \hline
Reference GC (\%) & 46.39 \\ \hline
N50 & 21738 \\ \hline
NG50 & 157925 \\ \hline
N75 & 10438 \\ \hline
NG75 & 157925 \\ \hline
L50 & 11 \\ \hline
LG50 & 1 \\ \hline
L75 & 26 \\ \hline
LG75 & 1 \\ \hline
\# misassemblies & 1 \\ \hline
\# misassembled contigs & 1 \\ \hline
Misassembled contigs length & 157925 \\ \hline
\# local misassemblies & 2 \\ \hline
\# scaffold gap ext. mis. & 0 \\ \hline
\# scaffold gap loc. mis. & 0 \\ \hline
\# unaligned mis. contigs & 0 \\ \hline
\# unaligned contigs & 43 + 7 part \\ \hline
Unaligned length & 331837 \\ \hline
Genome fraction (\%) & 91.579 \\ \hline
Duplication ratio & 3.168 \\ \hline
\# N's per 100 kbp & 0.00 \\ \hline
\# mismatches per 100 kbp & 1648.41 \\ \hline
\# indels per 100 kbp & 142.78 \\ \hline
Largest alignment & 135713 \\ \hline
Total aligned length & 585765 \\ \hline
NA50 & 21043 \\ \hline
NGA50 & 135713 \\ \hline
NGA75 & 72695 \\ \hline
LA50 & 13 \\ \hline
LGA50 & 1 \\ \hline
LGA75 & 2 \\ \hline
\end{tabular}
\end{center}
\end{table}
\end{document}
```
