## Supplemental Figure 1 for "Efficient Sequencing, Assembly, and Annotation of Human KIR Haplotypes": ccs999KIR7_18_6.contigs_MN167518NanoStats.txt

```
General summary:        
Average percent identity:       100.0
Mean read length:           26,814.7
Median percent identity:       100.0
Median read length:         20,872.0
Number of reads:                19.0
Read length N50:            27,885.0
Total bases:               509,479.0
Total bases aligned:       440,531.0
```
