## Supplemental Figure 1 for "Efficient Sequencing, Assembly, and Annotation of Human KIR Haplotypes": contigs_report_ccs999KIR7_18_6-contigs.stdout

```
Aligning contigs to reference...
	Aligning contigs to the reference
Filtering alignments...
Parsing coords...
Loading reference...
	Loaded [MN167518]
	Total Regions: 1
	Total Region Length: 178642
Analyzing contigs...
CONTIG: tig00000001 (105322bp)
Best alignment score: 97643.8 (LEN: 98980, IDY: 98.65), Total number of alignments: 2
			Looking for the best set of alignments (out of 2 total alignments)
			Skipping redundant alignments after choosing the best set of alignments
		Skipping redundant alignment 113084 145061 | 6 31914 | 31978 31909 | 96.42 | MN167518 tig00000001
			The best set is below. Score: 97643.8, number of alignments: 1, unaligned bases: 6342
		This contig is partially unaligned. (Aligned 98980 out of 105322 non-N bases (93.98%))
		Alignment: 13083 112087 | 6343 105322 | 99005 98980 | 98.65 | MN167518 tig00000001
		Unaligned bases: 1 to 6342 (6342)

CONTIG: tig00000002 (64392bp)
Best alignment score: 56284.7 (LEN: 56296, IDY: 99.98), Total number of alignments: 1
			Looking for the best set of alignments (out of 1 total alignments)
			The best set is below. Score: 56284.7, number of alignments: 1, unaligned bases: 8096
		This contig is partially unaligned. (Aligned 56296 out of 64392 non-N bases (87.43%))
		Alignment: 111436 167735 | 1 56296 | 56300 56296 | 99.98 | MN167518 tig00000002
		Unaligned bases: 56297 to 64392 (8096)

CONTIG: tig00000004 (47868bp)
Best alignment score: 47863.2 (LEN: 47868, IDY: 99.99), Total number of alignments: 1
		One align captures most of this contig: 26185 74052 | 47868 1 | 47868 47868 | 99.99 | MN167518 tig00000004

CONTIG: tig00000005 (9400bp)
		This contig is unaligned. (9400 bp)
		Unaligned bases: 9400 (number of Ns: 0)

CONTIG: tig00000006 (9184bp)
		This contig is unaligned. (9184 bp)
		Unaligned bases: 9184 (number of Ns: 0)

CONTIG: tig00000007 (22942bp)
Best alignment score: 22928.2 (LEN: 22942, IDY: 99.94), Total number of alignments: 1
		One align captures most of this contig: 151738 174689 | 1 22942 | 22952 22942 | 99.94 | MN167518 tig00000007

CONTIG: tig00000009 (5963bp)
		This contig is unaligned. (5963 bp)
		Unaligned bases: 5963 (number of Ns: 0)

CONTIG: tig00000010 (41744bp)
Best alignment score: 26836.3 (LEN: 27635, IDY: 97.11), Total number of alignments: 1
			Looking for the best set of alignments (out of 1 total alignments)
			The best set is below. Score: 26836.3, number of alignments: 1, unaligned bases: 14109
		This contig is partially unaligned. (Aligned 27635 out of 41744 non-N bases (66.20%))
		Alignment: 1 27830 | 34908 7274 | 27830 27635 | 97.11 | MN167518 tig00000010
		Unaligned bases: 1 to 7273 (7273)
		Unaligned bases: 34909 to 41744 (6836)

CONTIG: tig00000011 (15460bp)
Best alignment score: 15449.4 (LEN: 15454, IDY: 99.97), Total number of alignments: 1
		One align captures most of this contig: 3641 19093 | 15460 7 | 15453 15454 | 99.97 | MN167518 tig00000011

CONTIG: tig00000013 (13782bp)
		This contig is unaligned. (13782 bp)
		Unaligned bases: 13782 (number of Ns: 0)

CONTIG: tig00000018 (7982bp)
		This contig is unaligned. (7982 bp)
		Unaligned bases: 7982 (number of Ns: 0)

CONTIG: tig00000296 (8767bp)
		This contig is unaligned. (8767 bp)
		Unaligned bases: 8767 (number of Ns: 0)

CONTIG: tig00000297 (3116bp)
		This contig is unaligned. (3116 bp)
		Unaligned bases: 3116 (number of Ns: 0)

CONTIG: tig00000002_1 (25289bp)
Best alignment score: 25069.0 (LEN: 25289, IDY: 99.13), Total number of alignments: 1
		One align captures most of this contig: 38320 63594 | 25289 1 | 25275 25289 | 99.13 | MN167518 tig00000002_1

CONTIG: tig00000003 (27885bp)
Best alignment score: 27885.0 (LEN: 27885, IDY: 100.00), Total number of alignments: 1
		One align captures most of this contig: 36742 64627 | 27885 1 | 27886 27885 | 100.0 | MN167518 tig00000003

CONTIG: tig00000004_1 (5338bp)
		This contig is unaligned. (5338 bp)
		Unaligned bases: 5338 (number of Ns: 0)

CONTIG: tig00000012 (5450bp)
		This contig is unaligned. (5450 bp)
		Unaligned bases: 5450 (number of Ns: 0)

CONTIG: tig00000013_1 (3750bp)
		This contig is unaligned. (3750 bp)
		Unaligned bases: 3750 (number of Ns: 0)

CONTIG: tig00000015 (4401bp)
		This contig is unaligned. (4401 bp)
		Unaligned bases: 4401 (number of Ns: 0)

CONTIG: tig00000001_1 (20872bp)
Best alignment score: 20872.0 (LEN: 20872, IDY: 100.00), Total number of alignments: 1
		One align captures most of this contig: 73817 94689 | 20872 1 | 20873 20872 | 100.0 | MN167518 tig00000001_1

CONTIG: tig00000002_2 (10199bp)
Best alignment score: 10194.9 (LEN: 10199, IDY: 99.96), Total number of alignments: 1
		One align captures most of this contig: 82850 93050 | 1 10199 | 10201 10199 | 99.96 | MN167518 tig00000002_2

CONTIG: tig00000004_2 (14149bp)
Best alignment score: 14141.9 (LEN: 14149, IDY: 99.95), Total number of alignments: 1
		One align captures most of this contig: 139087 153237 | 14149 1 | 14151 14149 | 99.95 | MN167518 tig00000004_2

CONTIG: tig00000005_1 (10017bp)
Best alignment score: 10016.0 (LEN: 10017, IDY: 99.99), Total number of alignments: 1
		One align captures most of this contig: 112264 122279 | 10017 1 | 10016 10017 | 99.99 | MN167518 tig00000005_1

CONTIG: tig00000006_1 (7766bp)
		This contig is unaligned. (7766 bp)
		Unaligned bases: 7766 (number of Ns: 0)

CONTIG: tig00000007_1 (11327bp)
Best alignment score: 11320.2 (LEN: 11327, IDY: 99.94), Total number of alignments: 1
		One align captures most of this contig: 156537 167865 | 11327 1 | 11329 11327 | 99.94 | MN167518 tig00000007_1

CONTIG: tig00000009_1 (9084bp)
		This contig is unaligned. (9084 bp)
		Unaligned bases: 9084 (number of Ns: 0)

CONTIG: tig00000010_1 (7270bp)
		This contig is unaligned. (7270 bp)
		Unaligned bases: 7270 (number of Ns: 0)

CONTIG: tig00000012_1 (5355bp)
		This contig is unaligned. (5355 bp)
		Unaligned bases: 5355 (number of Ns: 0)

CONTIG: tig00000013_2 (9757bp)
		This contig is unaligned. (9757 bp)
		Unaligned bases: 9757 (number of Ns: 0)

CONTIG: tig00000018_1 (4299bp)
		This contig is unaligned. (4299 bp)
		Unaligned bases: 4299 (number of Ns: 0)

CONTIG: tig00000001_2 (18821bp)
Best alignment score: 18819.1 (LEN: 18821, IDY: 99.99), Total number of alignments: 1
		One align captures most of this contig: 103785 122606 | 18821 1 | 18822 18821 | 99.99 | MN167518 tig00000001_2

CONTIG: tig00000002_3 (18455bp)
Best alignment score: 17778.8 (LEN: 18357, IDY: 96.85), Total number of alignments: 1
		One align captures most of this contig: 102324 120784 | 10 18366 | 18461 18357 | 96.85 | MN167518 tig00000002_3

CONTIG: tig00000006_2 (13085bp)
Best alignment score: 12697.9 (LEN: 12886, IDY: 98.54), Total number of alignments: 1
			Looking for the best set of alignments (out of 1 total alignments)
			The best set is below. Score: 12697.9, number of alignments: 1, unaligned bases: 199
		Alignment: 90848 103651 | 200 13085 | 12804 12886 | 98.54 | MN167518 tig00000006_2

CONTIG: tig00000008 (7000bp)
		This contig is unaligned. (7000 bp)
		Unaligned bases: 7000 (number of Ns: 0)

CONTIG: tig00000015_1 (3517bp)
		This contig is unaligned. (3517 bp)
		Unaligned bases: 3517 (number of Ns: 0)

CONTIG: tig00000019 (6823bp)
		This contig is unaligned. (6823 bp)
		Unaligned bases: 6823 (number of Ns: 0)

CONTIG: tig00000024 (5886bp)
		This contig is unaligned. (5886 bp)
		Unaligned bases: 5886 (number of Ns: 0)

CONTIG: tig00000001_3 (28664bp)
Best alignment score: 28053.5 (LEN: 28664, IDY: 97.87), Total number of alignments: 1
		One align captures most of this contig: 20440 49081 | 1 28664 | 28642 28664 | 97.87 | MN167518 tig00000001_3

CONTIG: tig00000003_1 (33111bp)
Best alignment score: 28078.2 (LEN: 28081, IDY: 99.99), Total number of alignments: 1
			Looking for the best set of alignments (out of 1 total alignments)
			The best set is below. Score: 28078.2, number of alignments: 1, unaligned bases: 5030
		This contig is partially unaligned. (Aligned 28081 out of 33111 non-N bases (84.81%))
		Alignment: 20618 48700 | 28081 1 | 28083 28081 | 99.99 | MN167518 tig00000003_1
		Unaligned bases: 28082 to 33111 (5030)

CONTIG: tig00000008_1 (11404bp)
Best alignment score: 11401.7 (LEN: 11404, IDY: 99.98), Total number of alignments: 1
		One align captures most of this contig: 100642 112045 | 1 11404 | 11404 11404 | 99.98 | MN167518 tig00000008_1

CONTIG: tig00000009_2 (12331bp)
Best alignment score: 12242.2 (LEN: 12331, IDY: 99.28), Total number of alignments: 1
		One align captures most of this contig: 53047 65374 | 1 12331 | 12328 12331 | 99.28 | MN167518 tig00000009_2

CONTIG: tig00000010_2 (13363bp)
Best alignment score: 13356.3 (LEN: 13363, IDY: 99.95), Total number of alignments: 1
		One align captures most of this contig: 126218 139582 | 1 13363 | 13365 13363 | 99.95 | MN167518 tig00000010_2

CONTIG: tig00000013_3 (9029bp)
		This contig is unaligned. (9029 bp)
		Unaligned bases: 9029 (number of Ns: 0)

CONTIG: tig00000016 (6338bp)
		This contig is unaligned. (6338 bp)
		Unaligned bases: 6338 (number of Ns: 0)

CONTIG: tig00000019_1 (7803bp)
		This contig is unaligned. (7803 bp)
		Unaligned bases: 7803 (number of Ns: 0)

CONTIG: tig00000032 (6094bp)
		This contig is unaligned. (6094 bp)
		Unaligned bases: 6094 (number of Ns: 0)

CONTIG: tig00000043 (5844bp)
		This contig is unaligned. (5844 bp)
		Unaligned bases: 5844 (number of Ns: 0)

CONTIG: tig00000001_4 (21100bp)
Best alignment score: 21097.9 (LEN: 21100, IDY: 99.99), Total number of alignments: 1
		One align captures most of this contig: 136509 157607 | 1 21100 | 21099 21100 | 99.99 | MN167518 tig00000001_4

CONTIG: tig00000003_2 (11970bp)
Best alignment score: 11966.4 (LEN: 11970, IDY: 99.97), Total number of alignments: 2
		Skipping these alignments as insignificant (option --ambiguity-score is set to "0.99"):
			Skipping alignment 44267 56237 | 11970 1 | 11971 11970 | 98.51 | MN167518 tig00000003_2
		One align captures most of this contig: 135924 147893 | 11970 1 | 11970 11970 | 99.97 | MN167518 tig00000003_2

CONTIG: tig00000008_2 (3990bp)
		This contig is unaligned. (3990 bp)
		Unaligned bases: 3990 (number of Ns: 0)

CONTIG: tig00000014 (6418bp)
		This contig is unaligned. (6418 bp)
		Unaligned bases: 6418 (number of Ns: 0)

CONTIG: tig00000001_5 (23212bp)
Best alignment score: 22486.1 (LEN: 22999, IDY: 97.77), Total number of alignments: 1
		One align captures most of this contig: 112764 135945 | 23212 214 | 23182 22999 | 97.77 | MN167518 tig00000001_5

CONTIG: tig00000002_4 (7216bp)
		This contig is unaligned. (7216 bp)
		Unaligned bases: 7216 (number of Ns: 0)

CONTIG: tig00000004_3 (9378bp)
		This contig is unaligned. (9378 bp)
		Unaligned bases: 9378 (number of Ns: 0)

CONTIG: tig00000007_2 (7745bp)
		This contig is unaligned. (7745 bp)
		Unaligned bases: 7745 (number of Ns: 0)

CONTIG: tig00000008_3 (12271bp)
		This contig is unaligned. (12271 bp)
		Unaligned bases: 12271 (number of Ns: 0)

CONTIG: tig00000010_3 (8528bp)
		This contig is unaligned. (8528 bp)
		Unaligned bases: 8528 (number of Ns: 0)

CONTIG: tig00000016_1 (8928bp)
		This contig is unaligned. (8928 bp)
		Unaligned bases: 8928 (number of Ns: 0)

CONTIG: tig00000017 (4250bp)
		This contig is unaligned. (4250 bp)
		Unaligned bases: 4250 (number of Ns: 0)

CONTIG: tig00000024_1 (6801bp)
		This contig is unaligned. (6801 bp)
		Unaligned bases: 6801 (number of Ns: 0)

CONTIG: tig00000026 (5359bp)
		This contig is unaligned. (5359 bp)
		Unaligned bases: 5359 (number of Ns: 0)

CONTIG: tig00000034 (4735bp)
		This contig is unaligned. (4735 bp)
		Unaligned bases: 4735 (number of Ns: 0)

CONTIG: tig00000036 (4043bp)
		This contig is unaligned. (4043 bp)
		Unaligned bases: 4043 (number of Ns: 0)

CONTIG: tig00000001_6 (26998bp)
Best alignment score: 26992.6 (LEN: 26998, IDY: 99.98), Total number of alignments: 1
		One align captures most of this contig: 113446 140445 | 26998 1 | 27000 26998 | 99.98 | MN167518 tig00000001_6

CONTIG: tig00000003_3 (8684bp)
		This contig is unaligned. (8684 bp)
		Unaligned bases: 8684 (number of Ns: 0)

CONTIG: tig00000005_2 (7015bp)
		This contig is unaligned. (7015 bp)
		Unaligned bases: 7015 (number of Ns: 0)

CONTIG: tig00000009_3 (7096bp)
		This contig is unaligned. (7096 bp)
		Unaligned bases: 7096 (number of Ns: 0)

CONTIG: tig00000013_4 (9770bp)
		This contig is unaligned. (9770 bp)
		Unaligned bases: 9770 (number of Ns: 0)

CONTIG: tig00000016_2 (15062bp)
		This contig is unaligned. (15062 bp)
		Unaligned bases: 15062 (number of Ns: 0)

CONTIG: tig00000021 (4896bp)
		This contig is unaligned. (4896 bp)
		Unaligned bases: 4896 (number of Ns: 0)

CONTIG: tig00000022 (5678bp)
		This contig is unaligned. (5678 bp)
		Unaligned bases: 5678 (number of Ns: 0)

CONTIG: tig00000028 (5315bp)
		This contig is unaligned. (5315 bp)
		Unaligned bases: 5315 (number of Ns: 0)

CONTIG: tig00000030 (2825bp)
		This contig is unaligned. (2825 bp)
		Unaligned bases: 2825 (number of Ns: 0)

CONTIG: tig00000037 (4397bp)
		This contig is unaligned. (4397 bp)
		Unaligned bases: 4397 (number of Ns: 0)

CONTIG: tig00000001_7 (24989bp)
Best alignment score: 24986.5 (LEN: 24989, IDY: 99.99), Total number of alignments: 1
		One align captures most of this contig: 87988 112977 | 1 24989 | 24990 24989 | 99.99 | MN167518 tig00000001_7

CONTIG: tig00000003_4 (9716bp)
		This contig is unaligned. (9716 bp)
		Unaligned bases: 9716 (number of Ns: 0)

CONTIG: tig00000007_3 (9863bp)
		This contig is unaligned. (9863 bp)
		Unaligned bases: 9863 (number of Ns: 0)

CONTIG: tig00000009_4 (9696bp)
		This contig is unaligned. (9696 bp)
		Unaligned bases: 9696 (number of Ns: 0)

CONTIG: tig00000026_1 (3516bp)
		This contig is unaligned. (3516 bp)
		Unaligned bases: 3516 (number of Ns: 0)

Analyzing coverage...
Writing SNPs into /Users/daver/Dropbox/data/kir/assembly/0420/work/20/e99235bf00195a30dcee6f6686fc81/quast_results/results_2020_04_21_17_48_21/contigs_reports/minimap_output/ccs999KIR7_18_6-contigs.used_snps.gz

Analysis is finished!
Founded SNPs were written into /Users/daver/Dropbox/data/kir/assembly/0420/work/20/e99235bf00195a30dcee6f6686fc81/quast_results/results_2020_04_21_17_48_21/contigs_reports/minimap_output/ccs999KIR7_18_6-contigs.used_snps.gz

Results:
	Local Misassemblies: 0
	Misassemblies: 0
		Relocations: 0
		Translocations: 0
		Inversions: 0
	Scaffold gap extensive misassemblies: 0
	Scaffold gap local misassemblies: 0
	Misassembled Contigs: 0
	Misassembled Contig Bases: 0
	Misassemblies Inter-Contig Overlap: 0
Unaligned Contigs: 53 + 4 part
Half Unaligned Contigs with Misassemblies: 0
Unaligned Contig Bases: 405766

Ambiguously Mapped Contigs: 0
Total Bases in Ambiguously Mapped Contigs: 0
Extra Bases in Ambiguously Mapped Contigs: 0
Note that --allow-ambiguity option was set to "one" and only first alignment per each of these contigs was used.

	Covered Bases: 174689

	SNPs: 3147
	Insertions: 439
	Deletions: 852
```
