## Supplemental Figure 1 for "Efficient Sequencing, Assembly, and Annotation of Human KIR Haplotypes": contigs_report_ccs999KIR7_18_6-contigs.unaligned.info

```
Contig	Total_length	Unaligned_length	Unaligned_type	Unaligned_parts
tig00000001	105322	6342	partial	1-6342
tig00000002	64392	8096	partial	56297-64392
tig00000005	9400	9400	full	1-9400
tig00000006	9184	9184	full	1-9184
tig00000009	5963	5963	full	1-5963
tig00000010	41744	14109	partial	1-7273,34909-41744
tig00000013	13782	13782	full	1-13782
tig00000018	7982	7982	full	1-7982
tig00000296	8767	8767	full	1-8767
tig00000297	3116	3116	full	1-3116
tig00000004_1	5338	5338	full	1-5338
tig00000012	5450	5450	full	1-5450
tig00000013_1	3750	3750	full	1-3750
tig00000015	4401	4401	full	1-4401
tig00000006_1	7766	7766	full	1-7766
tig00000009_1	9084	9084	full	1-9084
tig00000010_1	7270	7270	full	1-7270
tig00000012_1	5355	5355	full	1-5355
tig00000013_2	9757	9757	full	1-9757
tig00000018_1	4299	4299	full	1-4299
tig00000008	7000	7000	full	1-7000
tig00000015_1	3517	3517	full	1-3517
tig00000019	6823	6823	full	1-6823
tig00000024	5886	5886	full	1-5886
tig00000003_1	33111	5030	partial	28082-33111
tig00000013_3	9029	9029	full	1-9029
tig00000016	6338	6338	full	1-6338
tig00000019_1	7803	7803	full	1-7803
tig00000032	6094	6094	full	1-6094
tig00000043	5844	5844	full	1-5844
tig00000008_2	3990	3990	full	1-3990
tig00000014	6418	6418	full	1-6418
tig00000002_4	7216	7216	full	1-7216
tig00000004_3	9378	9378	full	1-9378
tig00000007_2	7745	7745	full	1-7745
tig00000008_3	12271	12271	full	1-12271
tig00000010_3	8528	8528	full	1-8528
tig00000016_1	8928	8928	full	1-8928
tig00000017	4250	4250	full	1-4250
tig00000024_1	6801	6801	full	1-6801
tig00000026	5359	5359	full	1-5359
tig00000034	4735	4735	full	1-4735
tig00000036	4043	4043	full	1-4043
tig00000003_3	8684	8684	full	1-8684
tig00000005_2	7015	7015	full	1-7015
tig00000009_3	7096	7096	full	1-7096
tig00000013_4	9770	9770	full	1-9770
tig00000016_2	15062	15062	full	1-15062
tig00000021	4896	4896	full	1-4896
tig00000022	5678	5678	full	1-5678
tig00000028	5315	5315	full	1-5315
tig00000030	2825	2825	full	1-2825
tig00000037	4397	4397	full	1-4397
tig00000003_4	9716	9716	full	1-9716
tig00000007_3	9863	9863	full	1-9863
tig00000009_4	9696	9696	full	1-9696
tig00000026_1	3516	3516	full	1-3516
```
