## Supplemental Figure 1 for "Efficient Sequencing, Assembly, and Annotation of Human KIR Haplotypes": ccs999KIR7_18_6-contigs.sf

```
Assembly md5 checksum: 26c7ee99c2ce13461ac07c3b07c196fe
Reference md5 checksum: c198a6ac211dc4286d30063185f99ac9
Successfully finished on 2020/04/21 17:48:22
```
