## Supplemental Figure 1 for "Efficient Sequencing, Assembly, and Annotation of Human KIR Haplotypes": unaligned_report.txt

```
All statistics are based on contigs of size >= 500 bp, unless otherwise noted (e.g., "# contigs (>= 0 bp)" and "Total length (>= 0 bp)" include all contigs).

Assembly                       ccs999KIR7_18_6.contigs
# fully unaligned contigs      53                     
Fully unaligned length         372189                 
# partially unaligned contigs  4                      
Partially unaligned length     33577                  
# N's                          0                      
```
