## Supplemental Figure 1 for "Efficient Sequencing, Assembly, and Annotation of Human KIR Haplotypes": report.txt

```
All statistics are based on contigs of size >= 500 bp, unless otherwise noted (e.g., "# contigs (>= 0 bp)" and "Total length (>= 0 bp)" include all contigs).

Assembly                     ccs999KIR7_18_6.contigs
# contigs (>= 0 bp)          32                     
# contigs (>= 1000 bp)       32                     
# contigs (>= 5000 bp)       22                     
# contigs (>= 10000 bp)      5                      
# contigs (>= 25000 bp)      0                      
# contigs (>= 50000 bp)      0                      
Total length (>= 0 bp)       249718                 
Total length (>= 1000 bp)    249718                 
Total length (>= 5000 bp)    210124                 
Total length (>= 10000 bp)   80867                  
Total length (>= 25000 bp)   0                      
Total length (>= 50000 bp)   0                      
# contigs                    79                     
Largest contig               105322                 
Total length                 1047158                
Reference length             178642                 
GC (%)                       47.58                  
Reference GC (%)             46.69                  
N50                          18821                  
NG50                         105322                 
N75                          9184                   
NG75                         64392                  
L50                          15                     
LG50                         1                      
L75                          37                     
LG75                         2                      
# misassemblies              0                      
# misassembled contigs       0                      
Misassembled contigs length  0                      
# local misassemblies        0                      
# scaffold gap ext. mis.     0                      
# scaffold gap loc. mis.     0                      
# unaligned mis. contigs     0                      
# unaligned contigs          53 + 4 part            
Unaligned length             405766                 
Genome fraction (%)          97.787                 
Duplication ratio            3.672                  
# N's per 100 kbp            0.00                   
# mismatches per 100 kbp     1801.49                
# indels per 100 kbp         145.40                 
Largest alignment            98980                  
Total aligned length         640876                 
NA50                         15454                  
NGA50                        98980                  
NGA75                        56296                  
LA50                         17                     
LGA50                        1                      
LGA75                        2                      
```
