## Supplemental Figure 1 for "Efficient Sequencing, Assembly, and Annotation of Human KIR Haplotypes": ccs999KIR7_18_6.contigs_MN167519NanoPlot_20200421_1748.log

```
2020-04-21 17:48:37,005 NanoPlot 1.29.0 started with arguments Namespace(N50=True, alength=False, bam=['ccs999KIR7_18_6.contigs_MN167519_sorted.bam'], barcoded=False, color='#4CB391', colormap='Greens', cram=None, downsample=None, dpi=100, drop_outliers=False, fasta=None, fastq=None, fastq_minimal=None, fastq_rich=None, font_scale=1, format='pdf', hide_stats=False, huge=False, listcolormaps=False, listcolors=False, loglength=False, maxlength=None, minlength=None, minqual=None, no_N50=False, outdir='ccs999KIR7_18_6.contigs_MN167519_reports', path='ccs999KIR7_18_6.contigs_MN167519_reports/ccs999KIR7_18_6.contigs_MN167519', percentqual=False, pickle=None, plots=['kde', 'dot'], prefix='ccs999KIR7_18_6.contigs_MN167519', raw=False, readtype='1D', runtime_until=None, store=False, summary=None, threads=7, title=None, ubam=None, verbose=False)
2020-04-21 17:48:37,006 Python version is: 3.6.9 (default, Nov  7 2019, 10:44:02)  [GCC 8.3.0]
2020-04-21 17:48:37,007 NanoPlot:  valid output format pdf
2020-04-21 17:48:37,017 Nanoget: Starting to collect statistics from bam file ccs999KIR7_18_6.contigs_MN167519_sorted.bam.
2020-04-21 17:48:37,043 Nanoget: Bam file ccs999KIR7_18_6.contigs_MN167519_sorted.bam contains 21 mapped and 0 unmapped reads.
2020-04-21 17:48:37,155 Nanoget: bam ccs999KIR7_18_6.contigs_MN167519_sorted.bam contains 21 primary alignments.
2020-04-21 17:48:37,184 Reduced DataFrame memory usage from 0.002162933349609375Mb to 0.0017824172973632812Mb
2020-04-21 17:48:37,198 Nanoget: Gathered all metrics of 21 reads
2020-04-21 17:48:37,207 Calculated statistics
2020-04-21 17:48:37,209 Using sequenced read lengths for plotting.
2020-04-21 17:48:37,210 NanoPlot:  Valid color #4CB391.
2020-04-21 17:48:37,211 NanoPlot:  Valid colormap Greens.
2020-04-21 17:48:37,216 NanoPlot:  Creating length plots for Read length.
2020-04-21 17:48:37,217 NanoPlot:  Using 21 reads with read length N50 of 26998bp and maximum of 105322bp.
2020-04-21 17:48:40,472 Nanoplotter: orca not found, not creating static image of html. See https://github.com/plotly/orca
2020-04-21 17:48:40,473 Image generation requires the psutil package.

Install using pip:
    $ pip install psutil

Install using conda:
    $ conda install psutil
Traceback (most recent call last):
  File "/usr/local/lib/python3.6/dist-packages/nanoplotter/plot.py", line 60, in save_static
    pio.write_image(self.fig, self.path.replace('html', 'png'))
  File "/usr/local/lib/python3.6/dist-packages/plotly/io/_orca.py", line 1770, in write_image
    fig, format=format, scale=scale, width=width, height=height, validate=validate
  File "/usr/local/lib/python3.6/dist-packages/plotly/io/_orca.py", line 1535, in to_image
    ensure_server()
  File "/usr/local/lib/python3.6/dist-packages/plotly/io/_orca.py", line 1370, in ensure_server
    """
ValueError: Image generation requires the psutil package.

Install using pip:
    $ pip install psutil

Install using conda:
    $ conda install psutil

2020-04-21 17:48:40,760 Created length plots
2020-04-21 17:48:40,762 NanoPlot:  Creating Aligned read lengths vs Sequenced read length plots using statistics from 21 reads.
2020-04-21 17:48:43,001 Created AlignedLength vs Length plot.
2020-04-21 17:48:43,004 NanoPlot:  Creating Aligned read length vs Percent identity plots using statistics from 21 reads.
2020-04-21 17:48:45,870 Nanoplotter: orca not found, not creating static image of html. See https://github.com/plotly/orca
2020-04-21 17:48:45,871 Image generation requires the psutil package.

Install using pip:
    $ pip install psutil

Install using conda:
    $ conda install psutil
Traceback (most recent call last):
  File "/usr/local/lib/python3.6/dist-packages/nanoplotter/plot.py", line 60, in save_static
    pio.write_image(self.fig, self.path.replace('html', 'png'))
  File "/usr/local/lib/python3.6/dist-packages/plotly/io/_orca.py", line 1770, in write_image
    fig, format=format, scale=scale, width=width, height=height, validate=validate
  File "/usr/local/lib/python3.6/dist-packages/plotly/io/_orca.py", line 1535, in to_image
    ensure_server()
  File "/usr/local/lib/python3.6/dist-packages/plotly/io/_orca.py", line 1370, in ensure_server
    """
ValueError: Image generation requires the psutil package.

Install using pip:
    $ pip install psutil

Install using conda:
    $ conda install psutil

2020-04-21 17:48:45,872 Created Percent ID vs Length plot
2020-04-21 17:48:45,872 Writing html report.
2020-04-21 17:48:50,209 Finished!
```
