## Supplemental Figure 1 for "Efficient Sequencing, Assembly, and Annotation of Human KIR Haplotypes": ccs999KIR7_18_6.contigs_MN167519NanoStats.txt

```
General summary:        
Average percent identity:       100.0
Mean read length:           25,226.6
Median percent identity:       100.0
Median read length:         20,872.0
Number of reads:                21.0
Read length N50:            26,998.0
Total bases:               529,758.0
Total bases aligned:       512,595.0
```
