## Supplemental Figure 1 for "Efficient Sequencing, Assembly, and Annotation of Human KIR Haplotypes": ccs999KIR7_18_6-contigs.unaligned

```
tig00000005
tig00000006
tig00000009
tig00000018
tig00000296
tig00000297
tig00000004_1
tig00000012
tig00000013_1
tig00000015
tig00000006_1
tig00000009_1
tig00000010_1
tig00000012_1
tig00000013_2
tig00000018_1
tig00000008
tig00000015_1
tig00000019
tig00000024
tig00000013_3
tig00000016
tig00000019_1
tig00000032
tig00000043
tig00000008_2
tig00000014
tig00000002_4
tig00000004_3
tig00000007_2
tig00000008_3
tig00000010_3
tig00000016_1
tig00000017
tig00000024_1
tig00000026
tig00000034
tig00000036
tig00000003_3
tig00000005_2
tig00000009_3
tig00000013_4
tig00000016_2
tig00000021
tig00000022
tig00000028
tig00000030
tig00000037
tig00000003_4
tig00000007_3
tig00000009_4
tig00000026_1
```
