## Supplemental Figure 1 for "Efficient Sequencing, Assembly, and Annotation of Human KIR Haplotypes": report.txt

```
All statistics are based on contigs of size >= 500 bp, unless otherwise noted (e.g., "# contigs (>= 0 bp)" and "Total length (>= 0 bp)" include all contigs).

Assembly                     ccs999KIR7_18_6.contigs
# contigs (>= 0 bp)          32                     
# contigs (>= 1000 bp)       32                     
# contigs (>= 5000 bp)       22                     
# contigs (>= 10000 bp)      5                      
# contigs (>= 25000 bp)      0                      
# contigs (>= 50000 bp)      0                      
Total length (>= 0 bp)       249718                 
Total length (>= 1000 bp)    249718                 
Total length (>= 5000 bp)    210124                 
Total length (>= 10000 bp)   80867                  
Total length (>= 25000 bp)   0                      
Total length (>= 50000 bp)   0                      
# contigs                    79                     
Largest contig               105322                 
Total length                 1047158                
Reference length             236704                 
GC (%)                       47.58                  
Reference GC (%)             46.43                  
N50                          18821                  
NG50                         64392                  
N75                          9184                   
NG75                         47868                  
L50                          15                     
LG50                         2                      
L75                          37                     
LG75                         3                      
# misassemblies              0                      
# misassembled contigs       0                      
Misassembled contigs length  0                      
# local misassemblies        0                      
# scaffold gap ext. mis.     0                      
# scaffold gap loc. mis.     0                      
# unaligned mis. contigs     0                      
# unaligned contigs          52 + 2 part            
Unaligned length             371533                 
Genome fraction (%)          95.015                 
Duplication ratio            3.004                  
# N's per 100 kbp            0.00                   
# mismatches per 100 kbp     676.29                 
# indels per 100 kbp         67.58                  
Largest alignment            105317                 
Total aligned length         675324                 
NA50                         18366                  
NGA50                        56296                  
NGA75                        47860                  
LA50                         16                     
LGA50                        2                      
LGA75                        3                      
```
