## Supplemental Figure 1 for "Efficient Sequencing, Assembly, and Annotation of Human KIR Haplotypes": ccs999KIR7_18_7.contigs_MN167512NanoStats.txt

```
General summary:        
Average percent identity:       100.0
Mean read length:           21,885.4
Median percent identity:       100.0
Median read length:         16,818.0
Number of reads:                21.0
Read length N50:            26,219.0
Total bases:               459,593.0
Total bases aligned:       428,534.0
```
