## Supplemental Figure 1 for "Efficient Sequencing, Assembly, and Annotation of Human KIR Haplotypes": contigs_report_ccs999KIR7_18_7-contigs.stdout

```
Aligning contigs to reference...
	Aligning contigs to the reference
Filtering alignments...
Parsing coords...
Loading reference...
	Loaded [MN167512]
	Total Regions: 1
	Total Region Length: 144771
Analyzing contigs...
CONTIG: tig00000002 (77487bp)
Best alignment score: 39920.8 (LEN: 40259, IDY: 99.16), Total number of alignments: 2
			Looking for the best set of alignments (out of 2 total alignments)
			The best set is below. Score: 75123.9, number of alignments: 2, unaligned bases: 1782
		This contig is misassembled.
		This contig is partially unaligned. (Aligned 75705 out of 77487 non-N bases (97.70%))
			Excluding internal overlap of size 407 between Alignment 1 and 2: 108901 144771 | 39853 75705 | 35871 35853 --> 109289 144771 | 40260 75705 | 35483 35446
			Real Alignment 1: 69878 110073 | 1 40259 | 40196 40259 | 99.16 | MN167512 tig00000002
			  Overlap between these two alignments (local misassembly). Inconsistency = -785
			Real Alignment 2: 109289 144771 | 40260 75705 | 35483 35446 | 99.45 | MN167512 tig00000002
		Unaligned bases: 1782

CONTIG: tig00000005 (9453bp)
		This contig is unaligned. (9453 bp)
		Unaligned bases: 9453 (number of Ns: 0)

CONTIG: tig00000006 (31582bp)
Best alignment score: 31578.8 (LEN: 31582, IDY: 99.99), Total number of alignments: 1
		One align captures most of this contig: 21098 52679 | 1 31582 | 31582 31582 | 99.99 | MN167512 tig00000006

CONTIG: tig00000013 (10494bp)
Best alignment score: 10491.9 (LEN: 10494, IDY: 99.98), Total number of alignments: 1
		One align captures most of this contig: 60155 70650 | 10494 1 | 10496 10494 | 99.98 | MN167512 tig00000013

CONTIG: tig00000014 (5819bp)
		This contig is unaligned. (5819 bp)
		Unaligned bases: 5819 (number of Ns: 0)

CONTIG: tig00000016 (27624bp)
Best alignment score: 20816.5 (LEN: 20829, IDY: 99.94), Total number of alignments: 1
			Looking for the best set of alignments (out of 1 total alignments)
			The best set is below. Score: 20816.5, number of alignments: 1, unaligned bases: 6795
		This contig is partially unaligned. (Aligned 20829 out of 27624 non-N bases (75.40%))
		Alignment: 27 20867 | 20829 1 | 20841 20829 | 99.94 | MN167512 tig00000016
		Unaligned bases: 20830 to 27624 (6795)

CONTIG: tig00000017 (4432bp)
		This contig is unaligned. (4432 bp)
		Unaligned bases: 4432 (number of Ns: 0)

CONTIG: tig00000035 (3872bp)
		This contig is unaligned. (3872 bp)
		Unaligned bases: 3872 (number of Ns: 0)

CONTIG: tig00000036 (1928bp)
		This contig is unaligned. (1928 bp)
		Unaligned bases: 1928 (number of Ns: 0)

CONTIG: tig00000038 (4712bp)
		This contig is unaligned. (4712 bp)
		Unaligned bases: 4712 (number of Ns: 0)

CONTIG: tig00000040 (6082bp)
		This contig is unaligned. (6082 bp)
		Unaligned bases: 6082 (number of Ns: 0)

CONTIG: tig00000041 (4607bp)
		This contig is unaligned. (4607 bp)
		Unaligned bases: 4607 (number of Ns: 0)

CONTIG: tig00000248 (100334bp)
Best alignment score: 96246.1 (LEN: 96275, IDY: 99.97), Total number of alignments: 1
			Looking for the best set of alignments (out of 1 total alignments)
			The best set is below. Score: 96246.1, number of alignments: 1, unaligned bases: 4059
		This contig is partially unaligned. (Aligned 96275 out of 100334 non-N bases (95.95%))
		Alignment: 48487 144771 | 100334 4060 | 96285 96275 | 99.97 | MN167512 tig00000248
		Unaligned bases: 1 to 4059 (4059)

CONTIG: tig00000249 (5052bp)
		This contig is unaligned. (5052 bp)
		Unaligned bases: 5052 (number of Ns: 0)

CONTIG: tig00000250 (1898bp)
		This contig is unaligned. (1898 bp)
		Unaligned bases: 1898 (number of Ns: 0)

CONTIG: tig00000251 (9427bp)
		This contig is unaligned. (9427 bp)
		Unaligned bases: 9427 (number of Ns: 0)

CONTIG: tig00000252 (4688bp)
		This contig is unaligned. (4688 bp)
		Unaligned bases: 4688 (number of Ns: 0)

CONTIG: tig00000001 (28034bp)
Best alignment score: 28025.6 (LEN: 28034, IDY: 99.97), Total number of alignments: 1
		One align captures most of this contig: 40406 68441 | 1 28034 | 28036 28034 | 99.97 | MN167512 tig00000001

CONTIG: tig00000006_1 (6727bp)
		This contig is unaligned. (6727 bp)
		Unaligned bases: 6727 (number of Ns: 0)

CONTIG: tig00000013_1 (6351bp)
		This contig is unaligned. (6351 bp)
		Unaligned bases: 6351 (number of Ns: 0)

CONTIG: tig00000016_1 (5207bp)
		This contig is unaligned. (5207 bp)
		Unaligned bases: 5207 (number of Ns: 0)

CONTIG: tig00000019 (4030bp)
		This contig is unaligned. (4030 bp)
		Unaligned bases: 4030 (number of Ns: 0)

CONTIG: tig00000024 (7824bp)
		This contig is unaligned. (7824 bp)
		Unaligned bases: 7824 (number of Ns: 0)

CONTIG: tig00000001_1 (14830bp)
Best alignment score: 14828.5 (LEN: 14830, IDY: 99.99), Total number of alignments: 1
		One align captures most of this contig: 21098 35927 | 1 14830 | 14830 14830 | 99.99 | MN167512 tig00000001_1

CONTIG: tig00000002_1 (10733bp)
Best alignment score: 10720.1 (LEN: 10733, IDY: 99.88), Total number of alignments: 1
		One align captures most of this contig: 10112 20855 | 1 10733 | 10744 10733 | 99.88 | MN167512 tig00000002_1

CONTIG: tig00000005_1 (6732bp)
		This contig is unaligned. (6732 bp)
		Unaligned bases: 6732 (number of Ns: 0)

CONTIG: tig00000007 (4147bp)
		This contig is unaligned. (4147 bp)
		Unaligned bases: 4147 (number of Ns: 0)

CONTIG: tig00000010 (5408bp)
		This contig is unaligned. (5408 bp)
		Unaligned bases: 5408 (number of Ns: 0)

CONTIG: tig00000011 (8273bp)
		This contig is unaligned. (8273 bp)
		Unaligned bases: 8273 (number of Ns: 0)

CONTIG: tig00000020 (3941bp)
		This contig is unaligned. (3941 bp)
		Unaligned bases: 3941 (number of Ns: 0)

CONTIG: tig00000025 (4004bp)
		This contig is unaligned. (4004 bp)
		Unaligned bases: 4004 (number of Ns: 0)

CONTIG: tig00000001_2 (20047bp)
Best alignment score: 20043.0 (LEN: 20047, IDY: 99.98), Total number of alignments: 1
		One align captures most of this contig: 76275 96322 | 1 20047 | 20048 20047 | 99.98 | MN167512 tig00000001_2

CONTIG: tig00000003 (20679bp)
Best alignment score: 20534.2 (LEN: 20679, IDY: 99.30), Total number of alignments: 1
		One align captures most of this contig: 75839 96561 | 1 20679 | 20723 20679 | 99.3 | MN167512 tig00000003

CONTIG: tig00000007_1 (9323bp)
		This contig is unaligned. (9323 bp)
		Unaligned bases: 9323 (number of Ns: 0)

CONTIG: tig00000009 (9176bp)
		This contig is unaligned. (9176 bp)
		Unaligned bases: 9176 (number of Ns: 0)

CONTIG: tig00000012 (9041bp)
		This contig is unaligned. (9041 bp)
		Unaligned bases: 9041 (number of Ns: 0)

CONTIG: tig00000018 (6933bp)
		This contig is unaligned. (6933 bp)
		Unaligned bases: 6933 (number of Ns: 0)

CONTIG: tig00000031 (4455bp)
		This contig is unaligned. (4455 bp)
		Unaligned bases: 4455 (number of Ns: 0)

CONTIG: tig00000001_3 (35698bp)
Best alignment score: 34085.4 (LEN: 34099, IDY: 99.96), Total number of alignments: 1
			Looking for the best set of alignments (out of 1 total alignments)
			The best set is below. Score: 34085.4, number of alignments: 1, unaligned bases: 1599
		This contig is partially unaligned. (Aligned 34099 out of 35698 non-N bases (95.52%))
		Alignment: 32846 66951 | 34099 1 | 34106 34099 | 99.96 | MN167512 tig00000001_3
		Unaligned bases: 34100 to 35698 (1599)

CONTIG: tig00000002_2 (19012bp)
Best alignment score: 19010.1 (LEN: 19012, IDY: 99.99), Total number of alignments: 1
		One align captures most of this contig: 22638 41650 | 1 19012 | 19013 19012 | 99.99 | MN167512 tig00000002_2

CONTIG: tig00000003_1 (9485bp)
		This contig is unaligned. (9485 bp)
		Unaligned bases: 9485 (number of Ns: 0)

CONTIG: tig00000007_2 (6112bp)
		This contig is unaligned. (6112 bp)
		Unaligned bases: 6112 (number of Ns: 0)

CONTIG: tig00000009_1 (16818bp)
Best alignment score: 16811.3 (LEN: 16818, IDY: 99.96), Total number of alignments: 1
		One align captures most of this contig: 30304 47122 | 1 16818 | 16819 16818 | 99.96 | MN167512 tig00000009_1

CONTIG: tig00000016_2 (5237bp)
		This contig is unaligned. (5237 bp)
		Unaligned bases: 5237 (number of Ns: 0)

CONTIG: tig00000029 (6402bp)
		This contig is unaligned. (6402 bp)
		Unaligned bases: 6402 (number of Ns: 0)

CONTIG: tig00000031_1 (8431bp)
		This contig is unaligned. (8431 bp)
		Unaligned bases: 8431 (number of Ns: 0)

CONTIG: tig00000032 (6855bp)
		This contig is unaligned. (6855 bp)
		Unaligned bases: 6855 (number of Ns: 0)

CONTIG: tig00000034 (4661bp)
		This contig is unaligned. (4661 bp)
		Unaligned bases: 4661 (number of Ns: 0)

CONTIG: tig00000001_4 (35857bp)
Best alignment score: 25182.2 (LEN: 25393, IDY: 99.17), Total number of alignments: 2
			Looking for the best set of alignments (out of 2 total alignments)
			The best set is below. Score: 35433.1, number of alignments: 2, unaligned bases: 3
		This contig is misassembled.
			Excluding internal overlap of size 407 between Alignment 1 and 2: 99307 110073 | 35857 24990 | 10767 10868 --> 99307 109745 | 35857 25397 | 10439 10461
			Real Alignment 1: 108901 134307 | 25396 4 | 25407 25393 | 99.17 | MN167512 tig00000001_4
			  Overlap between these two alignments (local misassembly). Inconsistency = -845
			Real Alignment 2: 99307 109745 | 35857 25397 | 10439 10461 | 98.45 | MN167512 tig00000001_4

CONTIG: tig00000006_2 (25227bp)
Best alignment score: 25224.5 (LEN: 25227, IDY: 99.99), Total number of alignments: 1
		One align captures most of this contig: 104254 129482 | 25227 1 | 25229 25227 | 99.99 | MN167512 tig00000006_2

CONTIG: tig00000007_3 (8407bp)
		This contig is unaligned. (8407 bp)
		Unaligned bases: 8407 (number of Ns: 0)

CONTIG: tig00000009_2 (12948bp)
Best alignment score: 12914.9 (LEN: 12946, IDY: 99.76), Total number of alignments: 1
		One align captures most of this contig: 100743 113687 | 12946 1 | 12945 12946 | 99.76 | MN167512 tig00000009_2

CONTIG: tig00000010_1 (8403bp)
		This contig is unaligned. (8403 bp)
		Unaligned bases: 8403 (number of Ns: 0)

CONTIG: tig00000012_1 (7320bp)
		This contig is unaligned. (7320 bp)
		Unaligned bases: 7320 (number of Ns: 0)

CONTIG: tig00000013_2 (12860bp)
Best alignment score: 12853.6 (LEN: 12860, IDY: 99.95), Total number of alignments: 1
		One align captures most of this contig: 40585 53449 | 12860 1 | 12865 12860 | 99.95 | MN167512 tig00000013_2

CONTIG: tig00000015 (8033bp)
		This contig is unaligned. (8033 bp)
		Unaligned bases: 8033 (number of Ns: 0)

CONTIG: tig00000016_3 (7851bp)
		This contig is unaligned. (7851 bp)
		Unaligned bases: 7851 (number of Ns: 0)

CONTIG: tig00000018_1 (9074bp)
		This contig is unaligned. (9074 bp)
		Unaligned bases: 9074 (number of Ns: 0)

CONTIG: tig00000026 (4314bp)
		This contig is unaligned. (4314 bp)
		Unaligned bases: 4314 (number of Ns: 0)

CONTIG: tig00000027 (5214bp)
		This contig is unaligned. (5214 bp)
		Unaligned bases: 5214 (number of Ns: 0)

CONTIG: tig00000042 (7191bp)
		This contig is unaligned. (7191 bp)
		Unaligned bases: 7191 (number of Ns: 0)

CONTIG: tig00000048 (3774bp)
		This contig is unaligned. (3774 bp)
		Unaligned bases: 3774 (number of Ns: 0)

CONTIG: tig00000002_3 (22286bp)
Best alignment score: 20132.6 (LEN: 20338, IDY: 98.99), Total number of alignments: 1
			Looking for the best set of alignments (out of 1 total alignments)
			The best set is below. Score: 20132.6, number of alignments: 1, unaligned bases: 1948
		This contig is partially unaligned. (Aligned 20338 out of 22286 non-N bases (91.26%))
		Alignment: 89830 110073 | 2 20339 | 20244 20338 | 98.99 | MN167512 tig00000002_3
		Unaligned bases: 1 to 1 (1)
		Unaligned bases: 20340 to 22286 (1947)

CONTIG: tig00000003_2 (26219bp)
Best alignment score: 26208.5 (LEN: 26219, IDY: 99.96), Total number of alignments: 1
		One align captures most of this contig: 88264 114485 | 26219 1 | 26222 26219 | 99.96 | MN167512 tig00000003_2

CONTIG: tig00000004 (9930bp)
		This contig is unaligned. (9930 bp)
		Unaligned bases: 9930 (number of Ns: 0)

CONTIG: tig00000005_2 (7032bp)
		This contig is unaligned. (7032 bp)
		Unaligned bases: 7032 (number of Ns: 0)

CONTIG: tig00000017_1 (4029bp)
		This contig is unaligned. (4029 bp)
		Unaligned bases: 4029 (number of Ns: 0)

CONTIG: tig00000025_1 (3335bp)
		This contig is unaligned. (3335 bp)
		Unaligned bases: 3335 (number of Ns: 0)

CONTIG: tig00000187 (1908bp)
		This contig is unaligned. (1908 bp)
		Unaligned bases: 1908 (number of Ns: 0)

CONTIG: tig00000188 (5683bp)
		This contig is unaligned. (5683 bp)
		Unaligned bases: 5683 (number of Ns: 0)

CONTIG: tig00000001_5 (17663bp)
Best alignment score: 17647.1 (LEN: 17663, IDY: 99.91), Total number of alignments: 1
		One align captures most of this contig: 57904 75570 | 1 17663 | 17667 17663 | 99.91 | MN167512 tig00000001_5

CONTIG: tig00000003_3 (13246bp)
Best alignment score: 13244.7 (LEN: 13246, IDY: 99.99), Total number of alignments: 1
		One align captures most of this contig: 57250 70496 | 13246 1 | 13247 13246 | 99.99 | MN167512 tig00000003_3

CONTIG: tig00000004_1 (6914bp)
		This contig is unaligned. (6914 bp)
		Unaligned bases: 6914 (number of Ns: 0)

CONTIG: tig00000005_3 (6999bp)
		This contig is unaligned. (6999 bp)
		Unaligned bases: 6999 (number of Ns: 0)

CONTIG: tig00000006_3 (4420bp)
		This contig is unaligned. (4420 bp)
		Unaligned bases: 4420 (number of Ns: 0)

CONTIG: tig00000014_1 (4079bp)
		This contig is unaligned. (4079 bp)
		Unaligned bases: 4079 (number of Ns: 0)

CONTIG: tig00000019_1 (5665bp)
		This contig is unaligned. (5665 bp)
		Unaligned bases: 5665 (number of Ns: 0)

Analyzing coverage...
Writing SNPs into /Users/daver/Dropbox/data/kir/assembly/0420/work/92/c8b5ed6084620ce6e9e4360a07338c/quast_results/results_2020_04_21_17_49_20/contigs_reports/minimap_output/ccs999KIR7_18_7-contigs.used_snps.gz

Analysis is finished!
Founded SNPs were written into /Users/daver/Dropbox/data/kir/assembly/0420/work/92/c8b5ed6084620ce6e9e4360a07338c/quast_results/results_2020_04_21_17_49_20/contigs_reports/minimap_output/ccs999KIR7_18_7-contigs.used_snps.gz

Results:
	Local Misassemblies: 2
	Misassemblies: 0
		Relocations: 0
		Translocations: 0
		Inversions: 0
	Scaffold gap extensive misassemblies: 0
	Scaffold gap local misassemblies: 0
	Misassembled Contigs: 0
	Misassembled Contig Bases: 0
	Misassemblies Inter-Contig Overlap: 0
Unaligned Contigs: 56 + 5 part
Half Unaligned Contigs with Misassemblies: 0
Unaligned Contig Bases: 356483

Ambiguously Mapped Contigs: 0
Total Bases in Ambiguously Mapped Contigs: 0
Extra Bases in Ambiguously Mapped Contigs: 0
Note that --allow-ambiguity option was set to "one" and only first alignment per each of these contigs was used.

	Covered Bases: 144459

	SNPs: 678
	Insertions: 299
	Deletions: 276
```
