## Supplemental Figure 1 for "Efficient Sequencing, Assembly, and Annotation of Human KIR Haplotypes": ccs999KIR7_18_7-contigs.unaligned

```
tig00000005
tig00000014
tig00000017
tig00000035
tig00000036
tig00000038
tig00000040
tig00000041
tig00000249
tig00000250
tig00000251
tig00000252
tig00000006_1
tig00000013_1
tig00000016_1
tig00000019
tig00000024
tig00000005_1
tig00000007
tig00000010
tig00000011
tig00000020
tig00000025
tig00000007_1
tig00000009
tig00000012
tig00000018
tig00000031
tig00000003_1
tig00000007_2
tig00000016_2
tig00000029
tig00000031_1
tig00000032
tig00000034
tig00000007_3
tig00000010_1
tig00000012_1
tig00000015
tig00000016_3
tig00000018_1
tig00000026
tig00000027
tig00000042
tig00000048
tig00000004
tig00000005_2
tig00000017_1
tig00000025_1
tig00000187
tig00000188
tig00000004_1
tig00000005_3
tig00000006_3
tig00000014_1
tig00000019_1
```
