## Supplemental Figure 1 for "Efficient Sequencing, Assembly, and Annotation of Human KIR Haplotypes": ccs999KIR7_18_7.contigs_MN167513_qualimap_genome_results.txt

```
BamQC report
-----------------------------------

>>>>>>> Input

     bam file = ccs999KIR7_18_7.contigs_MN167513_sorted.bam
     outfile = ccs999KIR7_18_7.contigs_MN167513_reports/genome_results.txt


>>>>>>> Reference

     number of bases = 147,345 bp
     number of contigs = 1


>>>>>>> Globals

     number of windows = 400

     number of reads = 20
     number of mapped reads = 20 (100%)
     number of supplementary alignments = 1 (5%)

     number of mapped bases = 419,083 bp
     number of sequenced bases = 419,046 bp
     number of aligned bases = 0 bp
     number of duplicated reads (estimated) = 1
     duplication rate = 5.26%


>>>>>>> Insert size

     mean insert size = 0
     std insert size = 0
     median insert size = 0


>>>>>>> Mapping quality

     mean mapping quality = 59.3928


>>>>>>> ACTG content

     number of A's = 113,808 bp (27.16%)
     number of C's = 93,535 bp (22.32%)
     number of T's = 107,954 bp (25.76%)
     number of G's = 103,749 bp (24.76%)
     number of N's = 0 bp (0%)

     GC percentage = 47.08%


>>>>>>> Mismatches and indels

    general error rate = 0.0002
    number of mismatches = 75
    number of insertions = 8
    mapped reads with insertion percentage = 20%
    number of deletions = 28
    mapped reads with deletion percentage = 60%
    homopolymer indels = 88.89%


>>>>>>> Coverage

     mean coverageData = 2.8442X
     std coverageData = 1.738X

     There is a 98.42% of reference with a coverageData >= 1X
     There is a 76.75% of reference with a coverageData >= 2X
     There is a 46.21% of reference with a coverageData >= 3X
     There is a 27.53% of reference with a coverageData >= 4X
     There is a 21.64% of reference with a coverageData >= 5X
     There is a 9.42% of reference with a coverageData >= 6X
     There is a 3.13% of reference with a coverageData >= 7X
     There is a 1.29% of reference with a coverageData >= 8X
     There is a 0% of reference with a coverageData >= 9X
     There is a 0% of reference with a coverageData >= 10X
     There is a 0% of reference with a coverageData >= 11X
     There is a 0% of reference with a coverageData >= 12X
     There is a 0% of reference with a coverageData >= 13X
     There is a 0% of reference with a coverageData >= 14X
     There is a 0% of reference with a coverageData >= 15X
     There is a 0% of reference with a coverageData >= 16X
     There is a 0% of reference with a coverageData >= 17X
     There is a 0% of reference with a coverageData >= 18X
     There is a 0% of reference with a coverageData >= 19X
     There is a 0% of reference with a coverageData >= 20X
     There is a 0% of reference with a coverageData >= 21X
     There is a 0% of reference with a coverageData >= 22X
     There is a 0% of reference with a coverageData >= 23X
     There is a 0% of reference with a coverageData >= 24X
     There is a 0% of reference with a coverageData >= 25X
     There is a 0% of reference with a coverageData >= 26X
     There is a 0% of reference with a coverageData >= 27X
     There is a 0% of reference with a coverageData >= 28X
     There is a 0% of reference with a coverageData >= 29X
     There is a 0% of reference with a coverageData >= 30X
     There is a 0% of reference with a coverageData >= 31X
     There is a 0% of reference with a coverageData >= 32X
     There is a 0% of reference with a coverageData >= 33X
     There is a 0% of reference with a coverageData >= 34X
     There is a 0% of reference with a coverageData >= 35X
     There is a 0% of reference with a coverageData >= 36X
     There is a 0% of reference with a coverageData >= 37X
     There is a 0% of reference with a coverageData >= 38X
     There is a 0% of reference with a coverageData >= 39X
     There is a 0% of reference with a coverageData >= 40X
     There is a 0% of reference with a coverageData >= 41X
     There is a 0% of reference with a coverageData >= 42X
     There is a 0% of reference with a coverageData >= 43X
     There is a 0% of reference with a coverageData >= 44X
     There is a 0% of reference with a coverageData >= 45X
     There is a 0% of reference with a coverageData >= 46X
     There is a 0% of reference with a coverageData >= 47X
     There is a 0% of reference with a coverageData >= 48X
     There is a 0% of reference with a coverageData >= 49X
     There is a 0% of reference with a coverageData >= 50X
     There is a 0% of reference with a coverageData >= 51X


>>>>>>> Coverage per contig

	MN167513	147345	419083	2.8442295293359123	1.7380106193898837
```
