## Supplemental Figure 1 for "Efficient Sequencing, Assembly, and Annotation of Human KIR Haplotypes": ccs999KIR7_18_7.contigs_MN167513NanoStats.txt

```
General summary:        
Average percent identity:       100.0
Mean read length:           25,755.5
Median percent identity:       100.0
Median read length:         18,337.5
Number of reads:                20.0
Read length N50:            31,582.0
Total bases:               515,109.0
Total bases aligned:       419,056.0
```
