## Supplemental Figure 1 for "Efficient Sequencing, Assembly, and Annotation of Human KIR Haplotypes": contigs_report_ccs999KIR7_18_7-contigs.unaligned.info

```
Contig	Total_length	Unaligned_length	Unaligned_type	Unaligned_parts
tig00000002	77487	4554	partial	72934-77487
tig00000005	9453	9453	full	1-9453
tig00000014	5819	5819	full	1-5819
tig00000016	27624	5312	partial	22313-27624
tig00000017	4432	4432	full	1-4432
tig00000035	3872	3872	full	1-3872
tig00000036	1928	1928	full	1-1928
tig00000038	4712	4712	full	1-4712
tig00000040	6082	6082	full	1-6082
tig00000041	4607	4607	full	1-4607
tig00000248	100334	6831	partial	1-6831
tig00000249	5052	5052	full	1-5052
tig00000250	1898	1898	full	1-1898
tig00000251	9427	9427	full	1-9427
tig00000252	4688	4688	full	1-4688
tig00000006_1	6727	6727	full	1-6727
tig00000013_1	6351	6351	full	1-6351
tig00000016_1	5207	5207	full	1-5207
tig00000019	4030	4030	full	1-4030
tig00000024	7824	7824	full	1-7824
tig00000005_1	6732	6732	full	1-6732
tig00000007	4147	4147	full	1-4147
tig00000010	5408	5408	full	1-5408
tig00000011	8273	8273	full	1-8273
tig00000020	3941	3941	full	1-3941
tig00000025	4004	4004	full	1-4004
tig00000007_1	9323	9323	full	1-9323
tig00000009	9176	9176	full	1-9176
tig00000012	9041	9041	full	1-9041
tig00000018	6933	6933	full	1-6933
tig00000031	4455	4455	full	1-4455
tig00000001_3	35698	1599	partial	34100-35698
tig00000003_1	9485	9485	full	1-9485
tig00000007_2	6112	6112	full	1-6112
tig00000016_2	5237	5237	full	1-5237
tig00000029	6402	6402	full	1-6402
tig00000031_1	8431	8431	full	1-8431
tig00000032	6855	6855	full	1-6855
tig00000034	4661	4661	full	1-4661
tig00000006_2	25227	4647	partial	20581-25227
tig00000007_3	8407	8407	full	1-8407
tig00000009_2	12948	12948	full	1-12948
tig00000010_1	8403	8403	full	1-8403
tig00000012_1	7320	7320	full	1-7320
tig00000015	8033	8033	full	1-8033
tig00000016_3	7851	7851	full	1-7851
tig00000018_1	9074	9074	full	1-9074
tig00000026	4314	4314	full	1-4314
tig00000027	5214	5214	full	1-5214
tig00000042	7191	7191	full	1-7191
tig00000048	3774	3774	full	1-3774
tig00000003_2	26219	4411	partial	1-4411
tig00000004	9930	9930	full	1-9930
tig00000005_2	7032	7032	full	1-7032
tig00000017_1	4029	4029	full	1-4029
tig00000025_1	3335	3335	full	1-3335
tig00000187	1908	1908	full	1-1908
tig00000188	5683	5683	full	1-5683
tig00000004_1	6914	6914	full	1-6914
tig00000005_3	6999	6999	full	1-6999
tig00000006_3	4420	4420	full	1-4420
tig00000014_1	4079	4079	full	1-4079
tig00000019_1	5665	5665	full	1-5665
```
