## Supplemental Figure 1 for "Efficient Sequencing, Assembly, and Annotation of Human KIR Haplotypes": ccs999KIR7_18_7-contigs.sf

```
Assembly md5 checksum: 26ebd8886a1aae918975e67ce8d08a83
Reference md5 checksum: 62761463a335508f16b440a2d29c825d
Successfully finished on 2020/04/21 17:49:51
```
