## Supplemental Figure 1 for "Efficient Sequencing, Assembly, and Annotation of Human KIR Haplotypes": report.txt

```
All statistics are based on contigs of size >= 500 bp, unless otherwise noted (e.g., "# contigs (>= 0 bp)" and "Total length (>= 0 bp)" include all contigs).

Assembly                     ccs999KIR7_18_7.contigs
# contigs (>= 0 bp)          41                     
# contigs (>= 1000 bp)       41                     
# contigs (>= 5000 bp)       26                     
# contigs (>= 10000 bp)      6                      
# contigs (>= 25000 bp)      1                      
# contigs (>= 50000 bp)      1                      
Total length (>= 0 bp)       380603                 
Total length (>= 1000 bp)    380603                 
Total length (>= 5000 bp)    324437                 
Total length (>= 10000 bp)   179337                 
Total length (>= 25000 bp)   100334                 
Total length (>= 50000 bp)   100334                 
# contigs                    77                     
Largest contig               100334                 
Total length                 919978                 
Reference length             147345                 
GC (%)                       47.34                  
Reference GC (%)             46.56                  
N50                          19012                  
NG50                         100334                 
N75                          8033                   
NG75                         77487                  
L50                          13                     
LG50                         1                      
L75                          34                     
LG75                         2                      
# misassemblies              0                      
# misassembled contigs       0                      
Misassembled contigs length  0                      
# local misassemblies        1                      
# scaffold gap ext. mis.     0                      
# scaffold gap loc. mis.     0                      
# unaligned mis. contigs     0                      
# unaligned contigs          57 + 6 part            
Unaligned length             380602                 
Genome fraction (%)          97.749                 
Duplication ratio            3.745                  
# N's per 100 kbp            0.00                   
# mismatches per 100 kbp     431.89                 
# indels per 100 kbp         97.91                  
Largest alignment            93503                  
Total aligned length         539373                 
NA50                         17663                  
NGA50                        93503                  
NGA75                        72933                  
LA50                         14                     
LGA50                        1                      
LGA75                        2                      
```
