## Supplemental Figure 1 for "Efficient Sequencing, Assembly, and Annotation of Human KIR Haplotypes": ccs999KIR7_18_8.contigs_MN167524NanoStats.txt

```
General summary:        
Average percent identity:       100.0
Mean read length:           41,560.3
Median percent identity:       100.0
Median read length:         26,454.5
Number of reads:                 6.0
Read length N50:            29,227.0
Total bases:               249,362.0
Total bases aligned:       196,110.0
```
