## Supplemental Figure 1 for "Efficient Sequencing, Assembly, and Annotation of Human KIR Haplotypes": contigs_report_ccs999KIR7_18_8-contigs.stdout

```
Aligning contigs to reference...
	Aligning contigs to the reference
Filtering alignments...
Parsing coords...
Loading reference...
	Loaded [MN167524]
	Total Regions: 1
	Total Region Length: 149229
Analyzing contigs...
CONTIG: tig00000001 (123929bp)
Best alignment score: 88853.8 (LEN: 89014, IDY: 99.82), Total number of alignments: 2
			Looking for the best set of alignments (out of 2 total alignments)
			The best set is below. Score: 120749.5, number of alignments: 2, unaligned bases: 2772
		This contig is misassembled.
		This contig is partially unaligned. (Aligned 121157 out of 123929 non-N bases (97.76%))
			Excluding internal overlap of size 1173 between Alignment 1 and 2: 115908 149229 | 36088 2773 | 33322 33316 --> 117095 149229 | 34915 2773 | 32135 32143
			Real Alignment 1: 117095 149229 | 34915 2773 | 32135 32143 | 99.38 | MN167524 tig00000001
			  Gap between these two alignments (local misassembly). Inconsistency = 780
			Real Alignment 2: 27196 116314 | 123929 34916 | 89119 89014 | 99.82 | MN167524 tig00000001
		Unaligned bases: 2772

CONTIG: tig00000005 (107275bp)
Best alignment score: 78979.3 (LEN: 80509, IDY: 98.10), Total number of alignments: 2
			Looking for the best set of alignments (out of 2 total alignments)
			The best set is below. Score: 92401.1, number of alignments: 2, unaligned bases: 12808
		This contig is misassembled.
		This contig is partially unaligned. (Aligned 94467 out of 107275 non-N bases (88.06%))
			Real Alignment 1: 101544 115461 | 17079 3122 | 13918 13958 | 96.33 | MN167524 tig00000005
			  Gap between these two alignments (local misassembly). Inconsistency = -351
			Real Alignment 2: 20995 101544 | 97938 17430 | 80550 80509 | 98.1 | MN167524 tig00000005
		Unaligned bases: 12808

CONTIG: tig00000008 (46677bp)
Best alignment score: 22126.8 (LEN: 22837, IDY: 96.89), Total number of alignments: 2
			Looking for the best set of alignments (out of 2 total alignments)
			Skipping redundant alignments after choosing the best set of alignments
		Skipping redundant alignment 46627 67021 | 28840 8440 | 20395 20401 | 96.5 | MN167524 tig00000008
			The best set is below. Score: 22126.8, number of alignments: 1, unaligned bases: 23840
		This contig is partially unaligned. (Aligned 22837 out of 46677 non-N bases (48.93%))
		Alignment: 116853 139743 | 22837 1 | 22891 22837 | 96.89 | MN167524 tig00000008
		Unaligned bases: 22838 to 46677 (23840)

CONTIG: tig00000009 (21509bp)
Best alignment score: 13368.2 (LEN: 13430, IDY: 99.54), Total number of alignments: 1
			Looking for the best set of alignments (out of 1 total alignments)
			The best set is below. Score: 13368.2, number of alignments: 1, unaligned bases: 8079
		This contig is partially unaligned. (Aligned 13430 out of 21509 non-N bases (62.44%))
		Alignment: 135801 149229 | 21509 8080 | 13429 13430 | 99.54 | MN167524 tig00000009
		Unaligned bases: 1 to 8079 (8079)

CONTIG: tig00000011 (23501bp)
Best alignment score: 23336.5 (LEN: 23501, IDY: 99.30), Total number of alignments: 1
		One align captures most of this contig: 3092 26642 | 23501 1 | 23551 23501 | 99.3 | MN167524 tig00000011

CONTIG: tig00000012 (24433bp)
Best alignment score: 24198.4 (LEN: 24433, IDY: 99.04), Total number of alignments: 1
		One align captures most of this contig: 2205 26698 | 1 24433 | 24494 24433 | 99.04 | MN167524 tig00000012

CONTIG: tig00000013 (16040bp)
		This contig is unaligned. (16040 bp)
		Unaligned bases: 16040 (number of Ns: 0)

CONTIG: tig00000014 (14391bp)
		This contig is unaligned. (14391 bp)
		Unaligned bases: 14391 (number of Ns: 0)

CONTIG: tig00000032 (4919bp)
		This contig is unaligned. (4919 bp)
		Unaligned bases: 4919 (number of Ns: 0)

CONTIG: tig00000001_1 (22169bp)
Best alignment score: 22166.8 (LEN: 22169, IDY: 99.99), Total number of alignments: 1
		One align captures most of this contig: 48517 70684 | 1 22169 | 22168 22169 | 99.99 | MN167524 tig00000001_1

CONTIG: tig00000002 (4677bp)
		This contig is unaligned. (4677 bp)
		Unaligned bases: 4677 (number of Ns: 0)

CONTIG: tig00000006 (12158bp)
Best alignment score: 12065.6 (LEN: 12158, IDY: 99.24), Total number of alignments: 1
		One align captures most of this contig: 60602 72750 | 12158 1 | 12149 12158 | 99.24 | MN167524 tig00000006

CONTIG: tig00000007 (10134bp)
		This contig is unaligned. (10134 bp)
		Unaligned bases: 10134 (number of Ns: 0)

CONTIG: tig00000008_1 (12134bp)
Best alignment score: 12015.0 (LEN: 12129, IDY: 99.06), Total number of alignments: 1
		One align captures most of this contig: 48099 60227 | 1 12129 | 12129 12129 | 99.06 | MN167524 tig00000008_1

CONTIG: tig00000012_1 (6960bp)
		This contig is unaligned. (6960 bp)
		Unaligned bases: 6960 (number of Ns: 0)

CONTIG: tig00000014_1 (10537bp)
		This contig is unaligned. (10537 bp)
		Unaligned bases: 10537 (number of Ns: 0)

CONTIG: tig00000017 (6115bp)
		This contig is unaligned. (6115 bp)
		Unaligned bases: 6115 (number of Ns: 0)

CONTIG: tig00000018 (7835bp)
		This contig is unaligned. (7835 bp)
		Unaligned bases: 7835 (number of Ns: 0)

CONTIG: tig00000020 (5902bp)
		This contig is unaligned. (5902 bp)
		Unaligned bases: 5902 (number of Ns: 0)

CONTIG: tig00000029 (5316bp)
		This contig is unaligned. (5316 bp)
		Unaligned bases: 5316 (number of Ns: 0)

CONTIG: tig00000030 (3139bp)
		This contig is unaligned. (3139 bp)
		Unaligned bases: 3139 (number of Ns: 0)

CONTIG: tig00000041 (7659bp)
		This contig is unaligned. (7659 bp)
		Unaligned bases: 7659 (number of Ns: 0)

CONTIG: tig00000001_2 (19934bp)
Best alignment score: 17639.8 (LEN: 17800, IDY: 99.10), Total number of alignments: 1
			Looking for the best set of alignments (out of 1 total alignments)
			The best set is below. Score: 17639.8, number of alignments: 1, unaligned bases: 2134
		This contig is partially unaligned. (Aligned 17800 out of 19934 non-N bases (89.29%))
		Alignment: 83730 101544 | 19934 2135 | 17815 17800 | 99.1 | MN167524 tig00000001_2
		Unaligned bases: 1 to 2134 (2134)

CONTIG: tig00000002_1 (21128bp)
Best alignment score: 21128.0 (LEN: 21128, IDY: 100.00), Total number of alignments: 1
		One align captures most of this contig: 83524 104652 | 1 21128 | 21129 21128 | 100.0 | MN167524 tig00000002_1

CONTIG: tig00000003 (9910bp)
		This contig is unaligned. (9910 bp)
		Unaligned bases: 9910 (number of Ns: 0)

CONTIG: tig00000007_1 (6390bp)
		This contig is unaligned. (6390 bp)
		Unaligned bases: 6390 (number of Ns: 0)

CONTIG: tig00000008_2 (9021bp)
		This contig is unaligned. (9021 bp)
		Unaligned bases: 9021 (number of Ns: 0)

CONTIG: tig00000011_1 (5583bp)
		This contig is unaligned. (5583 bp)
		Unaligned bases: 5583 (number of Ns: 0)

CONTIG: tig00000015 (6215bp)
		This contig is unaligned. (6215 bp)
		Unaligned bases: 6215 (number of Ns: 0)

CONTIG: tig00000016 (6059bp)
		This contig is unaligned. (6059 bp)
		Unaligned bases: 6059 (number of Ns: 0)

CONTIG: tig00000017_1 (5899bp)
		This contig is unaligned. (5899 bp)
		Unaligned bases: 5899 (number of Ns: 0)

CONTIG: tig00000019 (4277bp)
		This contig is unaligned. (4277 bp)
		Unaligned bases: 4277 (number of Ns: 0)

CONTIG: tig00000022 (5447bp)
		This contig is unaligned. (5447 bp)
		Unaligned bases: 5447 (number of Ns: 0)

CONTIG: tig00000026 (6548bp)
		This contig is unaligned. (6548 bp)
		Unaligned bases: 6548 (number of Ns: 0)

CONTIG: tig00000027 (6405bp)
		This contig is unaligned. (6405 bp)
		Unaligned bases: 6405 (number of Ns: 0)

CONTIG: tig00000030_1 (6042bp)
		This contig is unaligned. (6042 bp)
		Unaligned bases: 6042 (number of Ns: 0)

CONTIG: tig00000001_3 (19765bp)
		This contig is unaligned. (19765 bp)
		Unaligned bases: 19765 (number of Ns: 0)

CONTIG: tig00000003_1 (21710bp)
		This contig is unaligned. (21710 bp)
		Unaligned bases: 21710 (number of Ns: 0)

CONTIG: tig00000006_1 (7328bp)
		This contig is unaligned. (7328 bp)
		Unaligned bases: 7328 (number of Ns: 0)

CONTIG: tig00000007_2 (7056bp)
		This contig is unaligned. (7056 bp)
		Unaligned bases: 7056 (number of Ns: 0)

CONTIG: tig00000012_2 (7132bp)
		This contig is unaligned. (7132 bp)
		Unaligned bases: 7132 (number of Ns: 0)

CONTIG: tig00000013_1 (7875bp)
		This contig is unaligned. (7875 bp)
		Unaligned bases: 7875 (number of Ns: 0)

CONTIG: tig00000029_1 (5051bp)
		This contig is unaligned. (5051 bp)
		Unaligned bases: 5051 (number of Ns: 0)

CONTIG: tig00000001_4 (29227bp)
Best alignment score: 29224.1 (LEN: 29227, IDY: 99.99), Total number of alignments: 1
		One align captures most of this contig: 29149 58376 | 29227 1 | 29228 29227 | 99.99 | MN167524 tig00000001_4

CONTIG: tig00000002_2 (8011bp)
		This contig is unaligned. (8011 bp)
		Unaligned bases: 8011 (number of Ns: 0)

CONTIG: tig00000006_2 (29405bp)
Best alignment score: 28794.4 (LEN: 29400, IDY: 97.94), Total number of alignments: 1
		One align captures most of this contig: 28940 58321 | 6 29405 | 29382 29400 | 97.94 | MN167524 tig00000006_2

CONTIG: tig00000007_3 (13631bp)
Best alignment score: 13534.2 (LEN: 13631, IDY: 99.29), Total number of alignments: 1
		One align captures most of this contig: 60250 73873 | 1 13631 | 13624 13631 | 99.29 | MN167524 tig00000007_3

CONTIG: tig00000008_3 (11798bp)
		This contig is unaligned. (11798 bp)
		Unaligned bases: 11798 (number of Ns: 0)

CONTIG: tig00000011_2 (9403bp)
		This contig is unaligned. (9403 bp)
		Unaligned bases: 9403 (number of Ns: 0)

CONTIG: tig00000013_2 (8439bp)
		This contig is unaligned. (8439 bp)
		Unaligned bases: 8439 (number of Ns: 0)

CONTIG: tig00000014_2 (13066bp)
		This contig is unaligned. (13066 bp)
		Unaligned bases: 13066 (number of Ns: 0)

CONTIG: tig00000030_2 (4987bp)
		This contig is unaligned. (4987 bp)
		Unaligned bases: 4987 (number of Ns: 0)

CONTIG: tig00000001_5 (28277bp)
Best alignment score: 20872.8 (LEN: 21946, IDY: 95.11), Total number of alignments: 1
			Looking for the best set of alignments (out of 1 total alignments)
			The best set is below. Score: 20872.8, number of alignments: 1, unaligned bases: 6331
		This contig is partially unaligned. (Aligned 21946 out of 28277 non-N bases (77.61%))
		Alignment: 20995 42987 | 21946 1 | 21993 21946 | 95.11 | MN167524 tig00000001_5
		Unaligned bases: 21947 to 28277 (6331)

CONTIG: tig00000005_1 (5259bp)
		This contig is unaligned. (5259 bp)
		Unaligned bases: 5259 (number of Ns: 0)

CONTIG: tig00000008_4 (9660bp)
		This contig is unaligned. (9660 bp)
		Unaligned bases: 9660 (number of Ns: 0)

CONTIG: tig00000010 (6251bp)
		This contig is unaligned. (6251 bp)
		Unaligned bases: 6251 (number of Ns: 0)

CONTIG: tig00000015_1 (3691bp)
		This contig is unaligned. (3691 bp)
		Unaligned bases: 3691 (number of Ns: 0)

CONTIG: tig00000016_1 (8033bp)
		This contig is unaligned. (8033 bp)
		Unaligned bases: 8033 (number of Ns: 0)

CONTIG: tig00000039 (4054bp)
		This contig is unaligned. (4054 bp)
		Unaligned bases: 4054 (number of Ns: 0)

CONTIG: tig00000001_6 (26924bp)
Best alignment score: 19523.5 (LEN: 19677, IDY: 99.22), Total number of alignments: 1
			Looking for the best set of alignments (out of 1 total alignments)
			The best set is below. Score: 19523.5, number of alignments: 1, unaligned bases: 7247
		This contig is partially unaligned. (Aligned 19677 out of 26924 non-N bases (73.08%))
		Alignment: 115908 135593 | 7248 26924 | 19686 19677 | 99.22 | MN167524 tig00000001_6
		Unaligned bases: 1 to 7247 (7247)

CONTIG: tig00000003_2 (7172bp)
		This contig is unaligned. (7172 bp)
		Unaligned bases: 7172 (number of Ns: 0)

CONTIG: tig00000004 (11113bp)
		This contig is unaligned. (11113 bp)
		Unaligned bases: 11113 (number of Ns: 0)

CONTIG: tig00000006_3 (2127bp)
		This contig is unaligned. (2127 bp)
		Unaligned bases: 2127 (number of Ns: 0)

CONTIG: tig00000011_3 (5936bp)
		This contig is unaligned. (5936 bp)
		Unaligned bases: 5936 (number of Ns: 0)

CONTIG: tig00000022_1 (7518bp)
		This contig is unaligned. (7518 bp)
		Unaligned bases: 7518 (number of Ns: 0)

CONTIG: tig00000026_1 (3433bp)
		This contig is unaligned. (3433 bp)
		Unaligned bases: 3433 (number of Ns: 0)

CONTIG: tig00000001_7 (28476bp)
Best alignment score: 21153.0 (LEN: 21300, IDY: 99.31), Total number of alignments: 1
			Looking for the best set of alignments (out of 1 total alignments)
			The best set is below. Score: 21153.0, number of alignments: 1, unaligned bases: 7176
		This contig is partially unaligned. (Aligned 21300 out of 28476 non-N bases (74.80%))
		Alignment: 94915 116314 | 28476 7177 | 21400 21300 | 99.31 | MN167524 tig00000001_7
		Unaligned bases: 1 to 7176 (7176)

CONTIG: tig00000004_1 (12589bp)
		This contig is unaligned. (12589 bp)
		Unaligned bases: 12589 (number of Ns: 0)

CONTIG: tig00000008_5 (4989bp)
		This contig is unaligned. (4989 bp)
		Unaligned bases: 4989 (number of Ns: 0)

CONTIG: tig00000015_2 (5660bp)
		This contig is unaligned. (5660 bp)
		Unaligned bases: 5660 (number of Ns: 0)

CONTIG: tig00000018_1 (2127bp)
		This contig is unaligned. (2127 bp)
		Unaligned bases: 2127 (number of Ns: 0)

CONTIG: tig00000021 (4546bp)
		This contig is unaligned. (4546 bp)
		Unaligned bases: 4546 (number of Ns: 0)

CONTIG: tig00000023 (2173bp)
		This contig is unaligned. (2173 bp)
		Unaligned bases: 2173 (number of Ns: 0)

CONTIG: tig00000113 (6023bp)
		This contig is unaligned. (6023 bp)
		Unaligned bases: 6023 (number of Ns: 0)

CONTIG: tig00000114 (3723bp)
		This contig is unaligned. (3723 bp)
		Unaligned bases: 3723 (number of Ns: 0)

Analyzing coverage...
Writing SNPs into /Users/daver/Dropbox/data/kir/assembly/0420/work/7d/47827d141e308b076055b1d1c36306/quast_results/results_2020_04_21_17_50_20/contigs_reports/minimap_output/ccs999KIR7_18_8-contigs.used_snps.gz

Analysis is finished!
Founded SNPs were written into /Users/daver/Dropbox/data/kir/assembly/0420/work/7d/47827d141e308b076055b1d1c36306/quast_results/results_2020_04_21_17_50_20/contigs_reports/minimap_output/ccs999KIR7_18_8-contigs.used_snps.gz

Results:
	Local Misassemblies: 2
	Misassemblies: 0
		Relocations: 0
		Translocations: 0
		Inversions: 0
	Scaffold gap extensive misassemblies: 0
	Scaffold gap local misassemblies: 0
	Misassembled Contigs: 0
	Misassembled Contig Bases: 0
	Misassemblies Inter-Contig Overlap: 0
Unaligned Contigs: 58 + 8 part
Half Unaligned Contigs with Misassemblies: 0
Unaligned Contig Bases: 499505

Ambiguously Mapped Contigs: 0
Total Bases in Ambiguously Mapped Contigs: 0
Extra Bases in Ambiguously Mapped Contigs: 0
Note that --allow-ambiguity option was set to "one" and only first alignment per each of these contigs was used.

	Covered Bases: 147025

	SNPs: 4363
	Insertions: 584
	Deletions: 984
```
