## Supplemental Figure 1 for "Efficient Sequencing, Assembly, and Annotation of Human KIR Haplotypes": contigs_report_ccs999KIR7_18_8-contigs.unaligned.info

```
Contig	Total_length	Unaligned_length	Unaligned_type	Unaligned_parts
tig00000001	123929	2772	partial	1-2772
tig00000005	107275	12808	partial	1-3121,17080-17429,97939-107275
tig00000008	46677	23840	partial	22838-46677
tig00000009	21509	8079	partial	1-8079
tig00000013	16040	16040	full	1-16040
tig00000014	14391	14391	full	1-14391
tig00000032	4919	4919	full	1-4919
tig00000002	4677	4677	full	1-4677
tig00000007	10134	10134	full	1-10134
tig00000012_1	6960	6960	full	1-6960
tig00000014_1	10537	10537	full	1-10537
tig00000017	6115	6115	full	1-6115
tig00000018	7835	7835	full	1-7835
tig00000020	5902	5902	full	1-5902
tig00000029	5316	5316	full	1-5316
tig00000030	3139	3139	full	1-3139
tig00000041	7659	7659	full	1-7659
tig00000001_2	19934	2134	partial	1-2134
tig00000003	9910	9910	full	1-9910
tig00000007_1	6390	6390	full	1-6390
tig00000008_2	9021	9021	full	1-9021
tig00000011_1	5583	5583	full	1-5583
tig00000015	6215	6215	full	1-6215
tig00000016	6059	6059	full	1-6059
tig00000017_1	5899	5899	full	1-5899
tig00000019	4277	4277	full	1-4277
tig00000022	5447	5447	full	1-5447
tig00000026	6548	6548	full	1-6548
tig00000027	6405	6405	full	1-6405
tig00000030_1	6042	6042	full	1-6042
tig00000001_3	19765	19765	full	1-19765
tig00000003_1	21710	21710	full	1-21710
tig00000006_1	7328	7328	full	1-7328
tig00000007_2	7056	7056	full	1-7056
tig00000012_2	7132	7132	full	1-7132
tig00000013_1	7875	7875	full	1-7875
tig00000029_1	5051	5051	full	1-5051
tig00000002_2	8011	8011	full	1-8011
tig00000008_3	11798	11798	full	1-11798
tig00000011_2	9403	9403	full	1-9403
tig00000013_2	8439	8439	full	1-8439
tig00000014_2	13066	13066	full	1-13066
tig00000030_2	4987	4987	full	1-4987
tig00000001_5	28277	6331	partial	21947-28277
tig00000005_1	5259	5259	full	1-5259
tig00000008_4	9660	9660	full	1-9660
tig00000010	6251	6251	full	1-6251
tig00000015_1	3691	3691	full	1-3691
tig00000016_1	8033	8033	full	1-8033
tig00000039	4054	4054	full	1-4054
tig00000001_6	26924	7247	partial	1-7247
tig00000003_2	7172	7172	full	1-7172
tig00000004	11113	11113	full	1-11113
tig00000006_3	2127	2127	full	1-2127
tig00000011_3	5936	5936	full	1-5936
tig00000022_1	7518	7518	full	1-7518
tig00000026_1	3433	3433	full	1-3433
tig00000001_7	28476	7176	partial	1-7176
tig00000004_1	12589	12589	full	1-12589
tig00000008_5	4989	4989	full	1-4989
tig00000015_2	5660	5660	full	1-5660
tig00000018_1	2127	2127	full	1-2127
tig00000021	4546	4546	full	1-4546
tig00000023	2173	2173	full	1-2173
tig00000113	6023	6023	full	1-6023
tig00000114	3723	3723	full	1-3723
```
