## Supplemental Figure 1 for "Efficient Sequencing, Assembly, and Annotation of Human KIR Haplotypes": ccs999KIR7_18_8-contigs.sf

```
Assembly md5 checksum: 1b9ce83f894a90dc716a1dc83bdd875e
Reference md5 checksum: 7eff5da4f7306510947577036eb16511
Successfully finished on 2020/04/21 17:50:21
```
