## Supplemental Figure 1 for "Efficient Sequencing, Assembly, and Annotation of Human KIR Haplotypes": ccs999KIR7_18_8-contigs.unaligned

```
tig00000013
tig00000014
tig00000032
tig00000002
tig00000007
tig00000012_1
tig00000014_1
tig00000017
tig00000018
tig00000020
tig00000029
tig00000030
tig00000041
tig00000003
tig00000007_1
tig00000008_2
tig00000011_1
tig00000015
tig00000016
tig00000017_1
tig00000019
tig00000022
tig00000026
tig00000027
tig00000030_1
tig00000001_3
tig00000003_1
tig00000006_1
tig00000007_2
tig00000012_2
tig00000013_1
tig00000029_1
tig00000002_2
tig00000008_3
tig00000011_2
tig00000013_2
tig00000014_2
tig00000030_2
tig00000005_1
tig00000008_4
tig00000010
tig00000015_1
tig00000016_1
tig00000039
tig00000003_2
tig00000004
tig00000006_3
tig00000011_3
tig00000022_1
tig00000026_1
tig00000004_1
tig00000008_5
tig00000015_2
tig00000018_1
tig00000021
tig00000023
tig00000113
tig00000114
```
