## Supplemental Figure 1 for "Efficient Sequencing, Assembly, and Annotation of Human KIR Haplotypes": ccs999KIR7_18_8.contigs_MN167525NanoPlot_20200421_1750.log

```
2020-04-21 17:50:36,741 NanoPlot 1.29.0 started with arguments Namespace(N50=True, alength=False, bam=['ccs999KIR7_18_8.contigs_MN167525_sorted.bam'], barcoded=False, color='#4CB391', colormap='Greens', cram=None, downsample=None, dpi=100, drop_outliers=False, fasta=None, fastq=None, fastq_minimal=None, fastq_rich=None, font_scale=1, format='pdf', hide_stats=False, huge=False, listcolormaps=False, listcolors=False, loglength=False, maxlength=None, minlength=None, minqual=None, no_N50=False, outdir='ccs999KIR7_18_8.contigs_MN167525_reports', path='ccs999KIR7_18_8.contigs_MN167525_reports/ccs999KIR7_18_8.contigs_MN167525', percentqual=False, pickle=None, plots=['kde', 'dot'], prefix='ccs999KIR7_18_8.contigs_MN167525', raw=False, readtype='1D', runtime_until=None, store=False, summary=None, threads=7, title=None, ubam=None, verbose=False)
2020-04-21 17:50:36,742 Python version is: 3.6.9 (default, Nov  7 2019, 10:44:02)  [GCC 8.3.0]
2020-04-21 17:50:36,743 NanoPlot:  valid output format pdf
2020-04-21 17:50:36,752 Nanoget: Starting to collect statistics from bam file ccs999KIR7_18_8.contigs_MN167525_sorted.bam.
2020-04-21 17:50:36,777 Nanoget: Bam file ccs999KIR7_18_8.contigs_MN167525_sorted.bam contains 15 mapped and 0 unmapped reads.
2020-04-21 17:50:36,876 Nanoget: bam ccs999KIR7_18_8.contigs_MN167525_sorted.bam contains 15 primary alignments.
2020-04-21 17:50:36,904 Reduced DataFrame memory usage from 0.001544952392578125Mb to 0.0012731552124023438Mb
2020-04-21 17:50:36,918 Nanoget: Gathered all metrics of 15 reads
2020-04-21 17:50:36,933 Calculated statistics
2020-04-21 17:50:36,935 Using sequenced read lengths for plotting.
2020-04-21 17:50:36,937 NanoPlot:  Valid color #4CB391.
2020-04-21 17:50:36,938 NanoPlot:  Valid colormap Greens.
2020-04-21 17:50:36,942 NanoPlot:  Creating length plots for Read length.
2020-04-21 17:50:36,943 NanoPlot:  Using 15 reads with read length N50 of 46677bp and maximum of 123929bp.
2020-04-21 17:50:42,933 Nanoplotter: orca not found, not creating static image of html. See https://github.com/plotly/orca
2020-04-21 17:50:42,935 Image generation requires the psutil package.

Install using pip:
    $ pip install psutil

Install using conda:
    $ conda install psutil
Traceback (most recent call last):
  File "/usr/local/lib/python3.6/dist-packages/nanoplotter/plot.py", line 60, in save_static
    pio.write_image(self.fig, self.path.replace('html', 'png'))
  File "/usr/local/lib/python3.6/dist-packages/plotly/io/_orca.py", line 1770, in write_image
    fig, format=format, scale=scale, width=width, height=height, validate=validate
  File "/usr/local/lib/python3.6/dist-packages/plotly/io/_orca.py", line 1535, in to_image
    ensure_server()
  File "/usr/local/lib/python3.6/dist-packages/plotly/io/_orca.py", line 1370, in ensure_server
    """
ValueError: Image generation requires the psutil package.

Install using pip:
    $ pip install psutil

Install using conda:
    $ conda install psutil

2020-04-21 17:50:43,663 Created length plots
2020-04-21 17:50:43,667 NanoPlot:  Creating Aligned read lengths vs Sequenced read length plots using statistics from 15 reads.
2020-04-21 17:50:47,371 Created AlignedLength vs Length plot.
2020-04-21 17:50:47,375 NanoPlot:  Creating Aligned read length vs Percent identity plots using statistics from 15 reads.
2020-04-21 17:50:50,645 Nanoplotter: orca not found, not creating static image of html. See https://github.com/plotly/orca
2020-04-21 17:50:50,645 Image generation requires the psutil package.

Install using pip:
    $ pip install psutil

Install using conda:
    $ conda install psutil
Traceback (most recent call last):
  File "/usr/local/lib/python3.6/dist-packages/nanoplotter/plot.py", line 60, in save_static
    pio.write_image(self.fig, self.path.replace('html', 'png'))
  File "/usr/local/lib/python3.6/dist-packages/plotly/io/_orca.py", line 1770, in write_image
    fig, format=format, scale=scale, width=width, height=height, validate=validate
  File "/usr/local/lib/python3.6/dist-packages/plotly/io/_orca.py", line 1535, in to_image
    ensure_server()
  File "/usr/local/lib/python3.6/dist-packages/plotly/io/_orca.py", line 1370, in ensure_server
    """
ValueError: Image generation requires the psutil package.

Install using pip:
    $ pip install psutil

Install using conda:
    $ conda install psutil

2020-04-21 17:50:50,646 Created Percent ID vs Length plot
2020-04-21 17:50:50,647 Writing html report.
2020-04-21 17:50:55,208 Finished!
```
