## Supplemental Figure 1 for "Efficient Sequencing, Assembly, and Annotation of Human KIR Haplotypes": ccs999KIR7_18_8.contigs_MN167525NanoStats.txt

```
General summary:        
Average percent identity:       100.0
Mean read length:           32,562.1
Median percent identity:       100.0
Median read length:         19,934.0
Number of reads:                15.0
Read length N50:            46,677.0
Total bases:               488,432.0
Total bases aligned:       339,085.0
```
