## Supplemental Figure 1 for "Efficient Sequencing, Assembly, and Annotation of Human KIR Haplotypes": contigs_report_ccs999KIR7_18_8-contigs.stdout

```
Aligning contigs to reference...
	Aligning contigs to the reference
Filtering alignments...
Parsing coords...
Loading reference...
	Loaded [MN167525]
	Total Regions: 1
	Total Region Length: 236345
Analyzing contigs...
CONTIG: tig00000001 (123929bp)
Best alignment score: 73310.6 (LEN: 74344, IDY: 98.61), Total number of alignments: 3
			Looking for the best set of alignments (out of 3 total alignments)
			The best set is below. Score: 121183.3, number of alignments: 3, unaligned bases: 131
		This contig is misassembled.
			Real Alignment 1: 188341 223887 | 35538 1 | 35547 35538 | 97.12 | MN167525 tig00000001
			  Gap between these two alignments (local misassembly). Inconsistency = 27805
			Excluding internal overlap of size 1 between Alignment 2 and 3: 146447 160404 | 49586 35670 | 13958 13917 --> 146448 160404 | 49585 35670 | 13957 13916
			Real Alignment 2: 146448 160404 | 49585 35670 | 13957 13916 | 96.34 | MN167525 tig00000001
			  Gap between these two alignments (local misassembly). Inconsistency = 351
			Real Alignment 3: 71739 146096 | 123929 49586 | 74358 74344 | 98.61 | MN167525 tig00000001

CONTIG: tig00000005 (107275bp)
Best alignment score: 107202.6 (LEN: 107267, IDY: 99.94), Total number of alignments: 1
		One align captures most of this contig: 56265 163525 | 107267 1 | 107261 107267 | 99.94 | MN167525 tig00000005

CONTIG: tig00000008 (46677bp)
Best alignment score: 46228.9 (LEN: 46677, IDY: 99.04), Total number of alignments: 1
		One align captures most of this contig: 164984 211632 | 46677 1 | 46649 46677 | 99.04 | MN167525 tig00000008

CONTIG: tig00000009 (21509bp)
Best alignment score: 21493.9 (LEN: 21509, IDY: 99.93), Total number of alignments: 1
		One align captures most of this contig: 207684 229194 | 21509 1 | 21511 21509 | 99.93 | MN167525 tig00000009

CONTIG: tig00000011 (23501bp)
Best alignment score: 23164.9 (LEN: 23501, IDY: 98.57), Total number of alignments: 1
		One align captures most of this contig: 3092 26585 | 23501 1 | 23494 23501 | 98.57 | MN167525 tig00000011

CONTIG: tig00000012 (24433bp)
Best alignment score: 24428.1 (LEN: 24433, IDY: 99.98), Total number of alignments: 1
		One align captures most of this contig: 2205 26641 | 1 24433 | 24437 24433 | 99.98 | MN167525 tig00000012

CONTIG: tig00000013 (16040bp)
Best alignment score: 16036.8 (LEN: 16040, IDY: 99.98), Total number of alignments: 1
		One align captures most of this contig: 27135 43177 | 16040 1 | 16043 16040 | 99.98 | MN167525 tig00000013

CONTIG: tig00000014 (14391bp)
Best alignment score: 14114.7 (LEN: 14391, IDY: 98.08), Total number of alignments: 1
		One align captures most of this contig: 42787 57122 | 14391 1 | 14336 14391 | 98.08 | MN167525 tig00000014

CONTIG: tig00000032 (4919bp)
		This contig is unaligned. (4919 bp)
		Unaligned bases: 4919 (number of Ns: 0)

CONTIG: tig00000001_1 (22169bp)
Best alignment score: 21965.0 (LEN: 22169, IDY: 99.08), Total number of alignments: 1
		One align captures most of this contig: 93063 115239 | 1 22169 | 22177 22169 | 99.08 | MN167525 tig00000001_1

CONTIG: tig00000002 (4677bp)
		This contig is unaligned. (4677 bp)
		Unaligned bases: 4677 (number of Ns: 0)

CONTIG: tig00000006 (12158bp)
Best alignment score: 12155.6 (LEN: 12158, IDY: 99.98), Total number of alignments: 1
		One align captures most of this contig: 105148 117305 | 12158 1 | 12158 12158 | 99.98 | MN167525 tig00000006

CONTIG: tig00000007 (10134bp)
		This contig is unaligned. (10134 bp)
		Unaligned bases: 10134 (number of Ns: 0)

CONTIG: tig00000008_1 (12134bp)
Best alignment score: 12131.6 (LEN: 12134, IDY: 99.98), Total number of alignments: 1
		One align captures most of this contig: 92645 104778 | 1 12134 | 12134 12134 | 99.98 | MN167525 tig00000008_1

CONTIG: tig00000012_1 (6960bp)
		This contig is unaligned. (6960 bp)
		Unaligned bases: 6960 (number of Ns: 0)

CONTIG: tig00000014_1 (10537bp)
Best alignment score: 10530.7 (LEN: 10537, IDY: 99.94), Total number of alignments: 1
		One align captures most of this contig: 94240 104778 | 10537 1 | 10539 10537 | 99.94 | MN167525 tig00000014_1

CONTIG: tig00000017 (6115bp)
		This contig is unaligned. (6115 bp)
		Unaligned bases: 6115 (number of Ns: 0)

CONTIG: tig00000018 (7835bp)
		This contig is unaligned. (7835 bp)
		Unaligned bases: 7835 (number of Ns: 0)

CONTIG: tig00000020 (5902bp)
		This contig is unaligned. (5902 bp)
		Unaligned bases: 5902 (number of Ns: 0)

CONTIG: tig00000029 (5316bp)
		This contig is unaligned. (5316 bp)
		Unaligned bases: 5316 (number of Ns: 0)

CONTIG: tig00000030 (3139bp)
		This contig is unaligned. (3139 bp)
		Unaligned bases: 3139 (number of Ns: 0)

CONTIG: tig00000041 (7659bp)
		This contig is unaligned. (7659 bp)
		Unaligned bases: 7659 (number of Ns: 0)

CONTIG: tig00000001_2 (19934bp)
Best alignment score: 19932.0 (LEN: 19934, IDY: 99.99), Total number of alignments: 1
		One align captures most of this contig: 128295 148230 | 19934 1 | 19936 19934 | 99.99 | MN167525 tig00000001_2

CONTIG: tig00000002_1 (21128bp)
Best alignment score: 17857.8 (LEN: 18020, IDY: 99.10), Total number of alignments: 1
			Looking for the best set of alignments (out of 1 total alignments)
			The best set is below. Score: 17857.8, number of alignments: 1, unaligned bases: 3108
		This contig is partially unaligned. (Aligned 18020 out of 21128 non-N bases (85.29%))
		Alignment: 128089 146096 | 1 18020 | 18008 18020 | 99.1 | MN167525 tig00000002_1
		Unaligned bases: 18021 to 21128 (3108)

CONTIG: tig00000003 (9910bp)
		This contig is unaligned. (9910 bp)
		Unaligned bases: 9910 (number of Ns: 0)

CONTIG: tig00000007_1 (6390bp)
		This contig is unaligned. (6390 bp)
		Unaligned bases: 6390 (number of Ns: 0)

CONTIG: tig00000008_2 (9021bp)
		This contig is unaligned. (9021 bp)
		Unaligned bases: 9021 (number of Ns: 0)

CONTIG: tig00000011_1 (5583bp)
		This contig is unaligned. (5583 bp)
		Unaligned bases: 5583 (number of Ns: 0)

CONTIG: tig00000015 (6215bp)
		This contig is unaligned. (6215 bp)
		Unaligned bases: 6215 (number of Ns: 0)

CONTIG: tig00000016 (6059bp)
		This contig is unaligned. (6059 bp)
		Unaligned bases: 6059 (number of Ns: 0)

CONTIG: tig00000017_1 (5899bp)
		This contig is unaligned. (5899 bp)
		Unaligned bases: 5899 (number of Ns: 0)

CONTIG: tig00000019 (4277bp)
		This contig is unaligned. (4277 bp)
		Unaligned bases: 4277 (number of Ns: 0)

CONTIG: tig00000022 (5447bp)
		This contig is unaligned. (5447 bp)
		Unaligned bases: 5447 (number of Ns: 0)

CONTIG: tig00000026 (6548bp)
		This contig is unaligned. (6548 bp)
		Unaligned bases: 6548 (number of Ns: 0)

CONTIG: tig00000027 (6405bp)
		This contig is unaligned. (6405 bp)
		Unaligned bases: 6405 (number of Ns: 0)

CONTIG: tig00000030_1 (6042bp)
		This contig is unaligned. (6042 bp)
		Unaligned bases: 6042 (number of Ns: 0)

CONTIG: tig00000001_3 (19765bp)
Best alignment score: 19737.3 (LEN: 19765, IDY: 99.86), Total number of alignments: 1
		One align captures most of this contig: 153455 173219 | 19765 1 | 19765 19765 | 99.86 | MN167525 tig00000001_3

CONTIG: tig00000003_1 (21710bp)
Best alignment score: 21471.2 (LEN: 21710, IDY: 98.90), Total number of alignments: 2
		Skipping these alignments as insignificant (option --ambiguity-score is set to "0.99"):
			Skipping alignment 155139 176892 | 21710 1 | 21754 21710 | 96.6 | MN167525 tig00000003_1
		One align captures most of this contig: 48756 70387 | 21710 1 | 21632 21710 | 98.9 | MN167525 tig00000003_1

CONTIG: tig00000006_1 (7328bp)
		This contig is unaligned. (7328 bp)
		Unaligned bases: 7328 (number of Ns: 0)

CONTIG: tig00000007_2 (7056bp)
		This contig is unaligned. (7056 bp)
		Unaligned bases: 7056 (number of Ns: 0)

CONTIG: tig00000012_2 (7132bp)
		This contig is unaligned. (7132 bp)
		Unaligned bases: 7132 (number of Ns: 0)

CONTIG: tig00000013_1 (7875bp)
		This contig is unaligned. (7875 bp)
		Unaligned bases: 7875 (number of Ns: 0)

CONTIG: tig00000029_1 (5051bp)
		This contig is unaligned. (5051 bp)
		Unaligned bases: 5051 (number of Ns: 0)

CONTIG: tig00000001_4 (29227bp)
Best alignment score: 28625.9 (LEN: 29222, IDY: 97.96), Total number of alignments: 1
		One align captures most of this contig: 73681 102924 | 29222 1 | 29244 29222 | 97.96 | MN167525 tig00000001_4

CONTIG: tig00000002_2 (8011bp)
		This contig is unaligned. (8011 bp)
		Unaligned bases: 8011 (number of Ns: 0)

CONTIG: tig00000006_2 (29405bp)
Best alignment score: 29402.1 (LEN: 29405, IDY: 99.99), Total number of alignments: 1
		One align captures most of this contig: 73463 102869 | 1 29405 | 29407 29405 | 99.99 | MN167525 tig00000006_2

CONTIG: tig00000007_3 (13631bp)
Best alignment score: 13629.6 (LEN: 13631, IDY: 99.99), Total number of alignments: 1
		One align captures most of this contig: 104796 118428 | 1 13631 | 13633 13631 | 99.99 | MN167525 tig00000007_3

CONTIG: tig00000008_3 (11798bp)
Best alignment score: 11534.9 (LEN: 11798, IDY: 97.77), Total number of alignments: 1
		One align captures most of this contig: 45204 56938 | 11798 1 | 11735 11798 | 97.77 | MN167525 tig00000008_3

CONTIG: tig00000011_2 (9403bp)
		This contig is unaligned. (9403 bp)
		Unaligned bases: 9403 (number of Ns: 0)

CONTIG: tig00000013_2 (8439bp)
		This contig is unaligned. (8439 bp)
		Unaligned bases: 8439 (number of Ns: 0)

CONTIG: tig00000014_2 (13066bp)
		This contig is unaligned. (13066 bp)
		Unaligned bases: 13066 (number of Ns: 0)

CONTIG: tig00000030_2 (4987bp)
		This contig is unaligned. (4987 bp)
		Unaligned bases: 4987 (number of Ns: 0)

CONTIG: tig00000001_5 (28277bp)
Best alignment score: 28234.6 (LEN: 28277, IDY: 99.85), Total number of alignments: 1
		One align captures most of this contig: 59264 87531 | 28277 1 | 28268 28277 | 99.85 | MN167525 tig00000001_5

CONTIG: tig00000005_1 (5259bp)
		This contig is unaligned. (5259 bp)
		Unaligned bases: 5259 (number of Ns: 0)

CONTIG: tig00000008_4 (9660bp)
		This contig is unaligned. (9660 bp)
		Unaligned bases: 9660 (number of Ns: 0)

CONTIG: tig00000010 (6251bp)
		This contig is unaligned. (6251 bp)
		Unaligned bases: 6251 (number of Ns: 0)

CONTIG: tig00000015_1 (3691bp)
		This contig is unaligned. (3691 bp)
		Unaligned bases: 3691 (number of Ns: 0)

CONTIG: tig00000016_1 (8033bp)
		This contig is unaligned. (8033 bp)
		Unaligned bases: 8033 (number of Ns: 0)

CONTIG: tig00000039 (4054bp)
		This contig is unaligned. (4054 bp)
		Unaligned bases: 4054 (number of Ns: 0)

CONTIG: tig00000001_6 (26924bp)
		This contig is unaligned. (26924 bp)
		Unaligned bases: 26924 (number of Ns: 0)

CONTIG: tig00000003_2 (7172bp)
		This contig is unaligned. (7172 bp)
		Unaligned bases: 7172 (number of Ns: 0)

CONTIG: tig00000004 (11113bp)
Best alignment score: 11111.9 (LEN: 11113, IDY: 99.99), Total number of alignments: 1
		One align captures most of this contig: 64688 75799 | 1 11113 | 11112 11113 | 99.99 | MN167525 tig00000004

CONTIG: tig00000006_3 (2127bp)
		This contig is unaligned. (2127 bp)
		Unaligned bases: 2127 (number of Ns: 0)

CONTIG: tig00000011_3 (5936bp)
		This contig is unaligned. (5936 bp)
		Unaligned bases: 5936 (number of Ns: 0)

CONTIG: tig00000022_1 (7518bp)
		This contig is unaligned. (7518 bp)
		Unaligned bases: 7518 (number of Ns: 0)

CONTIG: tig00000026_1 (3433bp)
		This contig is unaligned. (3433 bp)
		Unaligned bases: 3433 (number of Ns: 0)

CONTIG: tig00000001_7 (28476bp)
Best alignment score: 13408.6 (LEN: 13918, IDY: 96.34), Total number of alignments: 1
			Looking for the best set of alignments (out of 1 total alignments)
			The best set is below. Score: 13408.6, number of alignments: 1, unaligned bases: 14558
		This contig is partially unaligned. (Aligned 13918 out of 28476 non-N bases (48.88%))
		Alignment: 146447 160404 | 21848 7931 | 13958 13918 | 96.34 | MN167525 tig00000001_7
		Unaligned bases: 1 to 7930 (7930)
		Unaligned bases: 21849 to 28476 (6628)

CONTIG: tig00000004_1 (12589bp)
Best alignment score: 12313.6 (LEN: 12579, IDY: 97.89), Total number of alignments: 1
		One align captures most of this contig: 43321 55839 | 12579 1 | 12519 12579 | 97.89 | MN167525 tig00000004_1

CONTIG: tig00000008_5 (4989bp)
		This contig is unaligned. (4989 bp)
		Unaligned bases: 4989 (number of Ns: 0)

CONTIG: tig00000015_2 (5660bp)
		This contig is unaligned. (5660 bp)
		Unaligned bases: 5660 (number of Ns: 0)

CONTIG: tig00000018_1 (2127bp)
		This contig is unaligned. (2127 bp)
		Unaligned bases: 2127 (number of Ns: 0)

CONTIG: tig00000021 (4546bp)
		This contig is unaligned. (4546 bp)
		Unaligned bases: 4546 (number of Ns: 0)

CONTIG: tig00000023 (2173bp)
		This contig is unaligned. (2173 bp)
		Unaligned bases: 2173 (number of Ns: 0)

CONTIG: tig00000113 (6023bp)
		This contig is unaligned. (6023 bp)
		Unaligned bases: 6023 (number of Ns: 0)

CONTIG: tig00000114 (3723bp)
		This contig is unaligned. (3723 bp)
		Unaligned bases: 3723 (number of Ns: 0)

Analyzing coverage...
Writing SNPs into /Users/daver/Dropbox/data/kir/assembly/0420/work/93/08f2289fdc125360a9ad01608ea9b0/quast_results/results_2020_04_21_17_50_55/contigs_reports/minimap_output/ccs999KIR7_18_8-contigs.used_snps.gz

Analysis is finished!
Founded SNPs were written into /Users/daver/Dropbox/data/kir/assembly/0420/work/93/08f2289fdc125360a9ad01608ea9b0/quast_results/results_2020_04_21_17_50_55/contigs_reports/minimap_output/ccs999KIR7_18_8-contigs.used_snps.gz

Results:
	Local Misassemblies: 2
	Misassemblies: 0
		Relocations: 0
		Translocations: 0
		Inversions: 0
	Scaffold gap extensive misassemblies: 0
	Scaffold gap local misassemblies: 0
	Misassembled Contigs: 0
	Misassembled Contig Bases: 0
	Misassemblies Inter-Contig Overlap: 0
Unaligned Contigs: 51 + 2 part
Half Unaligned Contigs with Misassemblies: 0
Unaligned Contig Bases: 355765

Ambiguously Mapped Contigs: 0
Total Bases in Ambiguously Mapped Contigs: 0
Extra Bases in Ambiguously Mapped Contigs: 0
Note that --allow-ambiguity option was set to "one" and only first alignment per each of these contigs was used.

	Covered Bases: 226497

	SNPs: 4195
	Insertions: 1014
	Deletions: 846
```
