## Supplemental Figure 1 for "Efficient Sequencing, Assembly, and Annotation of Human KIR Haplotypes": misassemblies_report.txt

```
All statistics are based on contigs of size >= 500 bp, unless otherwise noted (e.g., "# contigs (>= 0 bp)" and "Total length (>= 0 bp)" include all contigs).

Assembly                     ccs999KIR7_18_8.contigs
# misassemblies              0                      
  # contig misassemblies     0                      
    # c. relocations         0                      
    # c. translocations      0                      
    # c. inversions          0                      
  # scaffold misassemblies   0                      
    # s. relocations         0                      
    # s. translocations      0                      
    # s. inversions          0                      
# misassembled contigs       0                      
Misassembled contigs length  0                      
# local misassemblies        2                      
# scaffold gap ext. mis.     0                      
# scaffold gap loc. mis.     0                      
# unaligned mis. contigs     0                      
# mismatches                 4195                   
# indels                     370                    
    # indels (<= 5 bp)       327                    
    # indels (> 5 bp)        43                     
Indels length                1860                   
```
