## Supplemental Figure 1 for "Efficient Sequencing, Assembly, and Annotation of Human KIR Haplotypes": transposed_report_misassemblies.txt

```
All statistics are based on contigs of size >= 500 bp, unless otherwise noted (e.g., "# contigs (>= 0 bp)" and "Total length (>= 0 bp)" include all contigs).

Assembly                 # misassemblies    # contig misassemblies      # c. relocations      # c. translocations      # c. inversions    # scaffold misassemblies      # s. relocations      # s. translocations      # s. inversions  # misassembled contigs  Misassembled contigs length  # local misassemblies  # scaffold gap ext. mis.  # scaffold gap loc. mis.  # unaligned mis. contigs  # mismatches  # indels      # indels (<= 5 bp)      # indels (> 5 bp)  Indels length
ccs999KIR7_18_8.contigs  0                0                         0                     0                        0                    0                           0                     0                        0                    0                       0                            2                      0                         0                         0                         4195          370       327                     43                     1860         
```
