## Supplemental Figure 1 for "Efficient Sequencing, Assembly, and Annotation of Human KIR Haplotypes": unaligned_report.tex

```
\documentclass[12pt,a4paper]{article}
\begin{document}
\begin{table}[ht]
\begin{center}
\caption{All statistics are based on contigs of size $\geq$ 500 bp, unless otherwise noted (e.g., "\# contigs ($\geq$ 0 bp)" and "Total length ($\geq$ 0 bp)" include all contigs).}
\begin{tabular}{|l*{1}{|r}|}
\hline
Assembly & ccs999KIR7\_18\_8.contigs \\ \hline
\# fully unaligned contigs & 51 \\ \hline
Fully unaligned length & 338099 \\ \hline
\# partially unaligned contigs & 2 \\ \hline
Partially unaligned length & 17666 \\ \hline
\# N's & 0 \\ \hline
\end{tabular}
\end{center}
\end{table}
\end{document}
```
