## Supplemental Figure 1 for "Efficient Sequencing, Assembly, and Annotation of Human KIR Haplotypes": report.txt

```
All statistics are based on contigs of size >= 500 bp, unless otherwise noted (e.g., "# contigs (>= 0 bp)" and "Total length (>= 0 bp)" include all contigs).

Assembly                     ccs999KIR7_18_8.contigs
# contigs (>= 0 bp)          32                     
# contigs (>= 1000 bp)       32                     
# contigs (>= 5000 bp)       21                     
# contigs (>= 10000 bp)      5                      
# contigs (>= 25000 bp)      1                      
# contigs (>= 50000 bp)      0                      
Total length (>= 0 bp)       236976                 
Total length (>= 1000 bp)    236976                 
Total length (>= 5000 bp)    195621                 
Total length (>= 10000 bp)   89271                  
Total length (>= 25000 bp)   28476                  
Total length (>= 50000 bp)   0                      
# contigs                    75                     
Largest contig               123929                 
Total length                 1019905                
Reference length             236345                 
GC (%)                       47.49                  
Reference GC (%)             46.61                  
N50                          21710                  
NG50                         123929                 
N75                          9021                   
NG75                         107275                 
L50                          12                     
LG50                         1                      
L75                          31                     
LG75                         2                      
# misassemblies              0                      
# misassembled contigs       0                      
Misassembled contigs length  0                      
# local misassemblies        2                      
# scaffold gap ext. mis.     0                      
# scaffold gap loc. mis.     0                      
# unaligned mis. contigs     0                      
# unaligned contigs          51 + 2 part            
Unaligned length             355765                 
Genome fraction (%)          95.833                 
Duplication ratio            2.932                  
# N's per 100 kbp            0.00                   
# mismatches per 100 kbp     1852.12                
# indels per 100 kbp         163.36                 
Largest alignment            123797                 
Total aligned length         663985                 
NA50                         19765                  
NGA50                        123797                 
NGA75                        107267                 
LA50                         13                     
LGA50                        1                      
LGA75                        2                      
```
