## Supplemental Figure 1 for "Efficient Sequencing, Assembly, and Annotation of Human KIR Haplotypes": transposed_report.tex

```
\documentclass[12pt,a4paper]{article}
\begin{document}
\begin{table}[ht]
\begin{center}
\caption{All statistics are based on contigs of size $\geq$ 500 bp, unless otherwise noted (e.g., "\# contigs ($\geq$ 0 bp)" and "Total length ($\geq$ 0 bp)" include all contigs).}
\begin{tabular}{|l*{48}{|r}|}
\hline
Assembly & \# contigs ($\geq$ 0 bp) & \# contigs ($\geq$ 1000 bp) & \# contigs ($\geq$ 5000 bp) & \# contigs ($\geq$ 10000 bp) & \# contigs ($\geq$ 25000 bp) & \# contigs ($\geq$ 50000 bp) & Total length ($\geq$ 0 bp) & Total length ($\geq$ 1000 bp) & Total length ($\geq$ 5000 bp) & Total length ($\geq$ 10000 bp) & Total length ($\geq$ 25000 bp) & Total length ($\geq$ 50000 bp) & \# contigs & Largest contig & Total length & Reference length & GC (\%) & Reference GC (\%) & N50 & NG50 & N75 & NG75 & L50 & LG50 & L75 & LG75 & \# misassemblies & \# misassembled contigs & Misassembled contigs length & \# local misassemblies & \# scaffold gap ext. mis. & \# scaffold gap loc. mis. & \# unaligned mis. contigs & \# unaligned contigs & Unaligned length & Genome fraction (\%) & Duplication ratio & \# N's per 100 kbp & \# mismatches per 100 kbp & \# indels per 100 kbp & Largest alignment & Total aligned length & NA50 & NGA50 & NGA75 & LA50 & LGA50 & LGA75 \\ \hline
ccs999KIR7\_18\_8.contigs & 32 & 32 & 21 & 5 & 1 & 0 & 236976 & 236976 & 195621 & 89271 & 28476 & 0 & 75 & 123929 & 1019905 & 236345 & 47.49 & 46.61 & 21710 & 123929 & 9021 & 107275 & 12 & 1 & 31 & 2 & 0 & 0 & 0 & 2 & 0 & 0 & 0 & 51 + 2 part & 355765 & 95.833 & 2.932 & 0.00 & 1852.12 & 163.36 & 123797 & 663985 & 19765 & 123797 & 107267 & 13 & 1 & 2 \\ \hline
\end{tabular}
\end{center}
\end{table}
\end{document}
```
