## Supplemental Figure 1 for "Efficient Sequencing, Assembly, and Annotation of Human KIR Haplotypes": transposed_report.txt

```
All statistics are based on contigs of size >= 500 bp, unless otherwise noted (e.g., "# contigs (>= 0 bp)" and "Total length (>= 0 bp)" include all contigs).

Assembly                 # contigs (>= 0 bp)  # contigs (>= 1000 bp)  # contigs (>= 5000 bp)  # contigs (>= 10000 bp)  # contigs (>= 25000 bp)  # contigs (>= 50000 bp)  Total length (>= 0 bp)  Total length (>= 1000 bp)  Total length (>= 5000 bp)  Total length (>= 10000 bp)  Total length (>= 25000 bp)  Total length (>= 50000 bp)  # contigs  Largest contig  Total length  Reference length  GC (%)  Reference GC (%)  N50    NG50    N75   NG75    L50  LG50  L75  LG75  # misassemblies  # misassembled contigs  Misassembled contigs length  # local misassemblies  # scaffold gap ext. mis.  # scaffold gap loc. mis.  # unaligned mis. contigs  # unaligned contigs  Unaligned length  Genome fraction (%)  Duplication ratio  # N's per 100 kbp  # mismatches per 100 kbp  # indels per 100 kbp  Largest alignment  Total aligned length  NA50   NGA50   NGA75   LA50  LGA50  LGA75
ccs999KIR7_18_8.contigs  32                   32                      21                      5                        1                        0                        236976                  236976                     195621                     89271                       28476                       0                           75         123929          1019905       236345            47.49   46.61             21710  123929  9021  107275  12   1     31   2     0                0                       0                            2                      0                         0                         0                         51 + 2 part          355765            95.833               2.932              0.00               1852.12                   163.36                123797             663985                19765  123797  107267  13    1      2    
```
