## Supplemental Figure 1 for "Efficient Sequencing, Assembly, and Annotation of Human KIR Haplotypes": Kir5_P1_1_999F.contigs_KP420437NanoStats.txt

```
General summary:        
Average percent identity:       100.0
Mean read length:           26,978.7
Median percent identity:       100.0
Median read length:         20,709.5
Number of reads:                16.0
Read length N50:            28,446.0
Total bases:               431,659.0
Total bases aligned:       431,334.0
```
