## Supplemental Figure 1 for "Efficient Sequencing, Assembly, and Annotation of Human KIR Haplotypes": contigs_report_Kir5_P1_1_999F-contigs.stdout

```
Aligning contigs to reference...
	Aligning contigs to the reference
Filtering alignments...
Parsing coords...
Loading reference...
	Loaded [KP420437]
	Total Regions: 1
	Total Region Length: 152007
Analyzing contigs...
CONTIG: tig00000001 (134002bp)
Best alignment score: 133988.6 (LEN: 134002, IDY: 99.99), Total number of alignments: 1
		One align captures most of this contig: 406 134414 | 1 134002 | 134009 134002 | 99.99 | KP420437 tig00000001

CONTIG: tig00000002 (115124bp)
Best alignment score: 87990.0 (LEN: 89176, IDY: 98.67), Total number of alignments: 2
			Looking for the best set of alignments (out of 2 total alignments)
			The best set is below. Score: 113614.9, number of alignments: 2, unaligned bases: 0
		This contig is misassembled.
			Excluding internal overlap of size 407 between Alignment 1 and 2: 108117 134491 | 88770 115124 | 26375 26355 --> 108505 134491 | 89177 115124 | 25987 25948
			Real Alignment 1: 20201 109289 | 1 89176 | 89089 89176 | 98.67 | KP420437 tig00000002
			  Overlap between these two alignments (local misassembly). Inconsistency = -785
			Real Alignment 2: 108505 134491 | 89177 115124 | 25987 25948 | 98.94 | KP420437 tig00000002

CONTIG: tig00000004 (20721bp)
Best alignment score: 19937.5 (LEN: 20235, IDY: 98.53), Total number of alignments: 1
			Looking for the best set of alignments (out of 1 total alignments)
			The best set is below. Score: 19937.5, number of alignments: 1, unaligned bases: 486
		Alignment: 2 20145 | 487 20721 | 20144 20235 | 98.53 | KP420437 tig00000004

CONTIG: tig00000005 (6893bp)
		This contig is unaligned. (6893 bp)
		Unaligned bases: 6893 (number of Ns: 0)

CONTIG: tig00000001_1 (26444bp)
Best alignment score: 26216.6 (LEN: 26444, IDY: 99.14), Total number of alignments: 1
		One align captures most of this contig: 38594 65045 | 26444 1 | 26452 26444 | 99.14 | KP420437 tig00000001_1

CONTIG: tig00000003 (28446bp)
Best alignment score: 28443.2 (LEN: 28446, IDY: 99.99), Total number of alignments: 1
		One align captures most of this contig: 37729 66175 | 1 28446 | 28447 28446 | 99.99 | KP420437 tig00000003

CONTIG: tig00000010 (2545bp)
		This contig is unaligned. (2545 bp)
		Unaligned bases: 2545 (number of Ns: 0)

CONTIG: tig00000001_2 (16705bp)
Best alignment score: 16158.7 (LEN: 16705, IDY: 96.73), Total number of alignments: 1
		One align captures most of this contig: 20201 36925 | 1 16705 | 16725 16705 | 96.73 | KP420437 tig00000001_2

CONTIG: tig00000002_1 (10806bp)
		This contig is unaligned. (10806 bp)
		Unaligned bases: 10806 (number of Ns: 0)

CONTIG: tig00000001_3 (33891bp)
Best alignment score: 32734.9 (LEN: 33099, IDY: 98.90), Total number of alignments: 1
			Looking for the best set of alignments (out of 1 total alignments)
			The best set is below. Score: 32734.9, number of alignments: 1, unaligned bases: 792
		This contig is partially unaligned. (Aligned 33099 out of 33891 non-N bases (97.66%))
		Alignment: 76303 109289 | 1 33099 | 32987 33099 | 98.9 | KP420437 tig00000001_3
		Unaligned bases: 33100 to 33891 (792)

CONTIG: tig00000004_1 (21456bp)
Best alignment score: 21453.9 (LEN: 21456, IDY: 99.99), Total number of alignments: 1
		One align captures most of this contig: 76260 97715 | 1 21456 | 21456 21456 | 99.99 | KP420437 tig00000004_1

CONTIG: tig00000006 (16451bp)
Best alignment score: 16449.4 (LEN: 16451, IDY: 99.99), Total number of alignments: 1
		One align captures most of this contig: 15679 32130 | 1 16451 | 16452 16451 | 99.99 | KP420437 tig00000006

CONTIG: tig00000008 (14113bp)
Best alignment score: 14012.8 (LEN: 14113, IDY: 99.29), Total number of alignments: 1
		One align captures most of this contig: 110808 124948 | 14113 1 | 14141 14113 | 99.29 | KP420437 tig00000008

CONTIG: tig00000009 (13903bp)
Best alignment score: 13434.5 (LEN: 13903, IDY: 96.63), Total number of alignments: 1
		One align captures most of this contig: 22357 36276 | 1 13903 | 13920 13903 | 96.63 | KP420437 tig00000009

CONTIG: tig00000010_1 (8350bp)
		This contig is unaligned. (8350 bp)
		Unaligned bases: 8350 (number of Ns: 0)

CONTIG: tig00000011 (8554bp)
		This contig is unaligned. (8554 bp)
		Unaligned bases: 8554 (number of Ns: 0)

CONTIG: tig00000015 (5623bp)
		This contig is unaligned. (5623 bp)
		Unaligned bases: 5623 (number of Ns: 0)

CONTIG: tig00000001_4 (30930bp)
Best alignment score: 30926.9 (LEN: 30930, IDY: 99.99), Total number of alignments: 1
		One align captures most of this contig: 21545 52476 | 30930 1 | 30932 30930 | 99.99 | KP420437 tig00000001_4

CONTIG: tig00000002_2 (28616bp)
Best alignment score: 28000.8 (LEN: 28616, IDY: 97.85), Total number of alignments: 1
		One align captures most of this contig: 21263 49899 | 1 28616 | 28637 28616 | 97.85 | KP420437 tig00000002_2

CONTIG: tig00000007 (15258bp)
Best alignment score: 15135.5 (LEN: 15256, IDY: 99.21), Total number of alignments: 1
		One align captures most of this contig: 52541 67801 | 15256 1 | 15261 15256 | 99.21 | KP420437 tig00000007

CONTIG: tig00000008_1 (12740bp)
Best alignment score: 12740.0 (LEN: 12740, IDY: 100.00), Total number of alignments: 1
		One align captures most of this contig: 53596 66335 | 12740 1 | 12740 12740 | 100.0 | KP420437 tig00000008_1

CONTIG: tig00000001_5 (25553bp)
Best alignment score: 25547.9 (LEN: 25553, IDY: 99.98), Total number of alignments: 1
		One align captures most of this contig: 7161 32713 | 25553 1 | 25553 25553 | 99.98 | KP420437 tig00000001_5

CONTIG: tig00000002_3 (11499bp)
Best alignment score: 11247.2 (LEN: 11499, IDY: 97.81), Total number of alignments: 1
		One align captures most of this contig: 7418 18823 | 1 11499 | 11406 11499 | 97.81 | KP420437 tig00000002_3

CONTIG: tig00000004_2 (5618bp)
		This contig is unaligned. (5618 bp)
		Unaligned bases: 5618 (number of Ns: 0)

CONTIG: tig00000006_1 (2590bp)
		This contig is unaligned. (2590 bp)
		Unaligned bases: 2590 (number of Ns: 0)

CONTIG: tig00000001_6 (33724bp)
Best alignment score: 25072.1 (LEN: 25351, IDY: 98.90), Total number of alignments: 1
			Looking for the best set of alignments (out of 1 total alignments)
			The best set is below. Score: 25072.1, number of alignments: 1, unaligned bases: 8373
		This contig is partially unaligned. (Aligned 25351 out of 33724 non-N bases (75.17%))
		Alignment: 108117 133487 | 8374 33724 | 25371 25351 | 98.9 | KP420437 tig00000001_6
		Unaligned bases: 1 to 8373 (8373)

CONTIG: tig00000003_1 (28878bp)
Best alignment score: 28875.1 (LEN: 28878, IDY: 99.99), Total number of alignments: 1
		One align captures most of this contig: 101568 130447 | 28878 1 | 28880 28878 | 99.99 | KP420437 tig00000003_1

CONTIG: tig00000005_1 (10805bp)
Best alignment score: 10803.9 (LEN: 10805, IDY: 99.99), Total number of alignments: 1
		One align captures most of this contig: 42446 53251 | 1 10805 | 10806 10805 | 99.99 | KP420437 tig00000005_1

CONTIG: tig00000006_2 (16085bp)
Best alignment score: 16085.0 (LEN: 16085, IDY: 100.00), Total number of alignments: 1
		One align captures most of this contig: 25775 41859 | 1 16085 | 16085 16085 | 100.0 | KP420437 tig00000006_2

CONTIG: tig00000007_1 (11628bp)
Best alignment score: 11433.9 (LEN: 11621, IDY: 98.39), Total number of alignments: 1
		One align captures most of this contig: 28473 40112 | 11621 1 | 11640 11621 | 98.39 | KP420437 tig00000007_1

CONTIG: tig00000009_1 (11324bp)
Best alignment score: 11318.3 (LEN: 11324, IDY: 99.95), Total number of alignments: 1
		One align captures most of this contig: 10450 21773 | 11324 1 | 11324 11324 | 99.95 | KP420437 tig00000009_1

CONTIG: tig00000010_2 (10454bp)
Best alignment score: 10381.9 (LEN: 10454, IDY: 99.31), Total number of alignments: 1
		One align captures most of this contig: 40461 50917 | 10454 1 | 10457 10454 | 99.31 | KP420437 tig00000010_2

CONTIG: tig00000011_1 (5839bp)
		This contig is unaligned. (5839 bp)
		Unaligned bases: 5839 (number of Ns: 0)

CONTIG: tig00000013 (10487bp)
Best alignment score: 10487.0 (LEN: 10487, IDY: 100.00), Total number of alignments: 1
		One align captures most of this contig: 58694 69180 | 10487 1 | 10487 10487 | 100.0 | KP420437 tig00000013

CONTIG: tig00000017 (7485bp)
		This contig is unaligned. (7485 bp)
		Unaligned bases: 7485 (number of Ns: 0)

CONTIG: tig00000001_7 (27230bp)
Best alignment score: 22288.5 (LEN: 22605, IDY: 98.60), Total number of alignments: 1
			Looking for the best set of alignments (out of 1 total alignments)
			The best set is below. Score: 22288.5, number of alignments: 1, unaligned bases: 4625
		This contig is partially unaligned. (Aligned 22605 out of 27230 non-N bases (83.02%))
		Alignment: 86798 109289 | 1 22605 | 22492 22605 | 98.6 | KP420437 tig00000001_7
		Unaligned bases: 22606 to 27230 (4625)

CONTIG: tig00000002_4 (27019bp)
Best alignment score: 27019.0 (LEN: 27019, IDY: 100.00), Total number of alignments: 1
		One align captures most of this contig: 87037 114056 | 1 27019 | 27020 27019 | 100.0 | KP420437 tig00000002_4

CONTIG: tig00000004_3 (6216bp)
		This contig is unaligned. (6216 bp)
		Unaligned bases: 6216 (number of Ns: 0)

CONTIG: tig00000007_2 (6422bp)
		This contig is unaligned. (6422 bp)
		Unaligned bases: 6422 (number of Ns: 0)

CONTIG: tig00000001_8 (16064bp)
Best alignment score: 16059.2 (LEN: 16064, IDY: 99.97), Total number of alignments: 1
		One align captures most of this contig: 2797 18859 | 1 16064 | 16063 16064 | 99.97 | KP420437 tig00000001_8

CONTIG: tig00000002_5 (17224bp)
Best alignment score: 16951.9 (LEN: 17224, IDY: 98.42), Total number of alignments: 1
		One align captures most of this contig: 1316 18444 | 17224 1 | 17129 17224 | 98.42 | KP420437 tig00000002_5

CONTIG: tig00000005_2 (9298bp)
		This contig is unaligned. (9298 bp)
		Unaligned bases: 9298 (number of Ns: 0)

CONTIG: tig00000007_3 (4957bp)
		This contig is unaligned. (4957 bp)
		Unaligned bases: 4957 (number of Ns: 0)

CONTIG: tig00000009_2 (8363bp)
		This contig is unaligned. (8363 bp)
		Unaligned bases: 8363 (number of Ns: 0)

CONTIG: tig00000001_9 (23208bp)
Best alignment score: 23138.4 (LEN: 23208, IDY: 99.70), Total number of alignments: 1
		One align captures most of this contig: 61339 84543 | 1 23208 | 23205 23208 | 99.7 | KP420437 tig00000001_9

CONTIG: tig00000003_2 (21413bp)
Best alignment score: 21408.7 (LEN: 21413, IDY: 99.98), Total number of alignments: 1
		One align captures most of this contig: 63272 84686 | 21413 1 | 21415 21413 | 99.98 | KP420437 tig00000003_2

CONTIG: tig00000001_10 (16990bp)
Best alignment score: 16949.2 (LEN: 16990, IDY: 99.76), Total number of alignments: 1
		One align captures most of this contig: 57687 74673 | 1 16990 | 16987 16990 | 99.76 | KP420437 tig00000001_10

CONTIG: tig00000002_6 (20006bp)
Best alignment score: 20006.0 (LEN: 20006, IDY: 100.00), Total number of alignments: 1
		One align captures most of this contig: 55617 75623 | 20006 1 | 20007 20006 | 100.0 | KP420437 tig00000002_6

CONTIG: tig00000004_4 (6711bp)
		This contig is unaligned. (6711 bp)
		Unaligned bases: 6711 (number of Ns: 0)

CONTIG: tig00000005_3 (7324bp)
		This contig is unaligned. (7324 bp)
		Unaligned bases: 7324 (number of Ns: 0)

CONTIG: tig00000014 (7216bp)
		This contig is unaligned. (7216 bp)
		Unaligned bases: 7216 (number of Ns: 0)

Analyzing coverage...
Writing SNPs into /Users/daver/Dropbox/data/kir/assembly/0420/work/fa/c5a11d53704988992a431993052d28/quast_results/results_2020_04_21_17_06_31/contigs_reports/minimap_output/Kir5_P1_1_999F-contigs.used_snps.gz

Analysis is finished!
Founded SNPs were written into /Users/daver/Dropbox/data/kir/assembly/0420/work/fa/c5a11d53704988992a431993052d28/quast_results/results_2020_04_21_17_06_31/contigs_reports/minimap_output/Kir5_P1_1_999F-contigs.used_snps.gz

Results:
	Local Misassemblies: 1
	Misassemblies: 0
		Relocations: 0
		Translocations: 0
		Inversions: 0
	Scaffold gap extensive misassemblies: 0
	Scaffold gap local misassemblies: 0
	Misassembled Contigs: 0
	Misassembled Contig Bases: 0
	Misassemblies Inter-Contig Overlap: 0
Unaligned Contigs: 18 + 3 part
Half Unaligned Contigs with Misassemblies: 0
Unaligned Contig Bases: 134600

Ambiguously Mapped Contigs: 0
Total Bases in Ambiguously Mapped Contigs: 0
Extra Bases in Ambiguously Mapped Contigs: 0
Note that --allow-ambiguity option was set to "one" and only first alignment per each of these contigs was used.

	Covered Bases: 134490

	SNPs: 4198
	Insertions: 940
	Deletions: 540
```
