## Supplemental Figure 1 for "Efficient Sequencing, Assembly, and Annotation of Human KIR Haplotypes": contigs_report_Kir5_P1_1_999F-contigs.unaligned.info

```
Contig	Total_length	Unaligned_length	Unaligned_type	Unaligned_parts
tig00000005	6893	6893	full	1-6893
tig00000010	2545	2545	full	1-2545
tig00000002_1	10806	10806	full	1-10806
tig00000001_3	33891	792	partial	33100-33891
tig00000010_1	8350	8350	full	1-8350
tig00000011	8554	8554	full	1-8554
tig00000015	5623	5623	full	1-5623
tig00000004_2	5618	5618	full	1-5618
tig00000006_1	2590	2590	full	1-2590
tig00000001_6	33724	8373	partial	1-8373
tig00000011_1	5839	5839	full	1-5839
tig00000017	7485	7485	full	1-7485
tig00000001_7	27230	4625	partial	22606-27230
tig00000004_3	6216	6216	full	1-6216
tig00000007_2	6422	6422	full	1-6422
tig00000005_2	9298	9298	full	1-9298
tig00000007_3	4957	4957	full	1-4957
tig00000009_2	8363	8363	full	1-8363
tig00000004_4	6711	6711	full	1-6711
tig00000005_3	7324	7324	full	1-7324
tig00000014	7216	7216	full	1-7216
```
