## Supplemental Figure 1 for "Efficient Sequencing, Assembly, and Annotation of Human KIR Haplotypes": Kir5_P1_1_999F-contigs.sf

```
Assembly md5 checksum: 52c8f2b38a69d034ba9519639cf63450
Reference md5 checksum: 5587dd817563a4ddafd8419e3231492e
Successfully finished on 2020/04/21 17:06:32
```
