## Supplemental Figure 1 for "Efficient Sequencing, Assembly, and Annotation of Human KIR Haplotypes": Kir5_P1_1_999F-contigs.unaligned

```
tig00000005
tig00000010
tig00000002_1
tig00000010_1
tig00000011
tig00000015
tig00000004_2
tig00000006_1
tig00000011_1
tig00000017
tig00000004_3
tig00000007_2
tig00000005_2
tig00000007_3
tig00000009_2
tig00000004_4
tig00000005_3
tig00000014
```
