## Supplemental Figure 1 for "Efficient Sequencing, Assembly, and Annotation of Human KIR Haplotypes": Kir5_P1_1_999F.contigs_KP420438NanoStats.txt

```
General summary:        
Average percent identity:       100.0
Mean read length:           24,044.0
Median percent identity:       100.0
Median read length:         16,990.0
Number of reads:                19.0
Read length N50:            27,230.0
Total bases:               456,836.0
Total bases aligned:       456,754.0
```
