## Supplemental Figure 1 for "Efficient Sequencing, Assembly, and Annotation of Human KIR Haplotypes": contigs_report_Kir5_P1_1_999F-contigs.stdout

```
Aligning contigs to reference...
	Aligning contigs to the reference
Filtering alignments...
Parsing coords...
Loading reference...
	Loaded [KP420438]
	Total Regions: 1
	Total Region Length: 142037
Analyzing contigs...
CONTIG: tig00000001 (134002bp)
Best alignment score: 107333.9 (LEN: 108880, IDY: 98.58), Total number of alignments: 2
			Looking for the best set of alignments (out of 2 total alignments)
			The best set is below. Score: 132144.1, number of alignments: 2, unaligned bases: 0
		This contig is misassembled.
			Excluding internal overlap of size 1173 between Alignment 1 and 2: 110662 136941 | 107708 134002 | 26280 26295 --> 111830 136941 | 108881 134002 | 25112 25122
			Real Alignment 1: 1926 111068 | 1 108880 | 109143 108880 | 98.58 | KP420438 tig00000001
			  Gap between these two alignments (local misassembly). Inconsistency = 761
			Real Alignment 2: 111830 136941 | 108881 134002 | 25112 25122 | 98.95 | KP420438 tig00000001

CONTIG: tig00000002 (115124bp)
Best alignment score: 115112.5 (LEN: 115124, IDY: 99.99), Total number of alignments: 1
		One align captures most of this contig: 21890 137018 | 1 115124 | 115129 115124 | 99.99 | KP420438 tig00000002

CONTIG: tig00000004 (20721bp)
Best alignment score: 20721.0 (LEN: 20721, IDY: 100.00), Total number of alignments: 1
		One align captures most of this contig: 1036 21757 | 1 20721 | 20722 20721 | 100.0 | KP420438 tig00000004

CONTIG: tig00000005 (6893bp)
		This contig is unaligned. (6893 bp)
		Unaligned bases: 6893 (number of Ns: 0)

CONTIG: tig00000001_1 (26444bp)
Best alignment score: 26441.4 (LEN: 26444, IDY: 99.99), Total number of alignments: 1
		One align captures most of this contig: 40266 66711 | 26444 1 | 26446 26444 | 99.99 | KP420438 tig00000001_1

CONTIG: tig00000003 (28446bp)
Best alignment score: 28198.5 (LEN: 28446, IDY: 99.13), Total number of alignments: 1
		One align captures most of this contig: 39401 67841 | 1 28446 | 28441 28446 | 99.13 | KP420438 tig00000003

CONTIG: tig00000010 (2545bp)
		This contig is unaligned. (2545 bp)
		Unaligned bases: 2545 (number of Ns: 0)

CONTIG: tig00000001_2 (16705bp)
Best alignment score: 16701.7 (LEN: 16705, IDY: 99.98), Total number of alignments: 1
		One align captures most of this contig: 21890 38596 | 1 16705 | 16707 16705 | 99.98 | KP420438 tig00000001_2

CONTIG: tig00000002_1 (10806bp)
Best alignment score: 10806.0 (LEN: 10806, IDY: 100.00), Total number of alignments: 1
		One align captures most of this contig: 10270 21075 | 1 10806 | 10806 10806 | 100.0 | KP420438 tig00000002_1

CONTIG: tig00000001_3 (33891bp)
Best alignment score: 33891.0 (LEN: 33891, IDY: 100.00), Total number of alignments: 1
		One align captures most of this contig: 77969 111860 | 1 33891 | 33892 33891 | 100.0 | KP420438 tig00000001_3

CONTIG: tig00000004_1 (21456bp)
Best alignment score: 21340.1 (LEN: 21456, IDY: 99.46), Total number of alignments: 1
		One align captures most of this contig: 77926 99375 | 1 21456 | 21450 21456 | 99.46 | KP420438 tig00000004_1

CONTIG: tig00000006 (16451bp)
Best alignment score: 15809.4 (LEN: 16451, IDY: 96.10), Total number of alignments: 1
		One align captures most of this contig: 17293 33803 | 1 16451 | 16511 16451 | 96.1 | KP420438 tig00000006

CONTIG: tig00000008 (14113bp)
Best alignment score: 14111.6 (LEN: 14113, IDY: 99.99), Total number of alignments: 1
		One align captures most of this contig: 113348 127461 | 14113 1 | 14114 14113 | 99.99 | KP420438 tig00000008

CONTIG: tig00000009 (13903bp)
Best alignment score: 13903.0 (LEN: 13903, IDY: 100.00), Total number of alignments: 1
		One align captures most of this contig: 24048 37950 | 1 13903 | 13903 13903 | 100.0 | KP420438 tig00000009

CONTIG: tig00000010_1 (8350bp)
		This contig is unaligned. (8350 bp)
		Unaligned bases: 8350 (number of Ns: 0)

CONTIG: tig00000011 (8554bp)
		This contig is unaligned. (8554 bp)
		Unaligned bases: 8554 (number of Ns: 0)

CONTIG: tig00000015 (5623bp)
		This contig is unaligned. (5623 bp)
		Unaligned bases: 5623 (number of Ns: 0)

CONTIG: tig00000001_4 (30930bp)
Best alignment score: 30285.8 (LEN: 30926, IDY: 97.93), Total number of alignments: 1
		One align captures most of this contig: 23235 54143 | 30930 5 | 30909 30926 | 97.93 | KP420438 tig00000001_4

CONTIG: tig00000002_2 (28616bp)
Best alignment score: 28616.0 (LEN: 28616, IDY: 100.00), Total number of alignments: 1
		One align captures most of this contig: 22953 51568 | 1 28616 | 28616 28616 | 100.0 | KP420438 tig00000002_2

CONTIG: tig00000007 (15258bp)
Best alignment score: 15258.0 (LEN: 15258, IDY: 100.00), Total number of alignments: 1
		One align captures most of this contig: 54210 69467 | 15258 1 | 15258 15258 | 100.0 | KP420438 tig00000007

CONTIG: tig00000008_1 (12740bp)
Best alignment score: 12639.4 (LEN: 12740, IDY: 99.21), Total number of alignments: 1
		One align captures most of this contig: 55267 68001 | 12740 1 | 12735 12740 | 99.21 | KP420438 tig00000008_1

CONTIG: tig00000001_5 (25553bp)
Best alignment score: 24704.6 (LEN: 25553, IDY: 96.68), Total number of alignments: 1
		One align captures most of this contig: 8677 34386 | 25553 1 | 25710 25553 | 96.68 | KP420438 tig00000001_5

CONTIG: tig00000002_3 (11499bp)
Best alignment score: 11496.7 (LEN: 11499, IDY: 99.98), Total number of alignments: 1
		One align captures most of this contig: 8934 20434 | 1 11499 | 11501 11499 | 99.98 | KP420438 tig00000002_3

CONTIG: tig00000004_2 (5618bp)
		This contig is unaligned. (5618 bp)
		Unaligned bases: 5618 (number of Ns: 0)

CONTIG: tig00000006_1 (2590bp)
		This contig is unaligned. (2590 bp)
		Unaligned bases: 2590 (number of Ns: 0)

CONTIG: tig00000001_6 (33724bp)
Best alignment score: 33720.6 (LEN: 33724, IDY: 99.99), Total number of alignments: 1
		One align captures most of this contig: 102289 136014 | 1 33724 | 33726 33724 | 99.99 | KP420438 tig00000001_6

CONTIG: tig00000003_1 (28878bp)
Best alignment score: 22056.6 (LEN: 22329, IDY: 98.78), Total number of alignments: 1
			Looking for the best set of alignments (out of 1 total alignments)
			The best set is below. Score: 22056.6, number of alignments: 1, unaligned bases: 6549
		This contig is partially unaligned. (Aligned 22329 out of 28878 non-N bases (77.32%))
		Alignment: 110662 132975 | 22329 1 | 22314 22329 | 98.78 | KP420438 tig00000003_1
		Unaligned bases: 22330 to 28878 (6549)

CONTIG: tig00000005_1 (10805bp)
Best alignment score: 10702.7 (LEN: 10801, IDY: 99.09), Total number of alignments: 1
		One align captures most of this contig: 44118 54918 | 1 10801 | 10801 10801 | 99.09 | KP420438 tig00000005_1

CONTIG: tig00000006_2 (16085bp)
Best alignment score: 15753.6 (LEN: 16085, IDY: 97.94), Total number of alignments: 1
		One align captures most of this contig: 27465 43531 | 1 16085 | 16067 16085 | 97.94 | KP420438 tig00000006_2

CONTIG: tig00000007_1 (11628bp)
Best alignment score: 11628.0 (LEN: 11628, IDY: 100.00), Total number of alignments: 1
		One align captures most of this contig: 30157 41784 | 11628 1 | 11628 11628 | 100.0 | KP420438 tig00000007_1

CONTIG: tig00000009_1 (11324bp)
		This contig is unaligned. (11324 bp)
		Unaligned bases: 11324 (number of Ns: 0)

CONTIG: tig00000010_2 (10454bp)
Best alignment score: 10454.0 (LEN: 10454, IDY: 100.00), Total number of alignments: 1
		One align captures most of this contig: 42133 52586 | 10454 1 | 10454 10454 | 100.0 | KP420438 tig00000010_2

CONTIG: tig00000011_1 (5839bp)
		This contig is unaligned. (5839 bp)
		Unaligned bases: 5839 (number of Ns: 0)

CONTIG: tig00000013 (10487bp)
Best alignment score: 10463.9 (LEN: 10487, IDY: 99.78), Total number of alignments: 1
		One align captures most of this contig: 60356 70846 | 10487 1 | 10491 10487 | 99.78 | KP420438 tig00000013

CONTIG: tig00000017 (7485bp)
		This contig is unaligned. (7485 bp)
		Unaligned bases: 7485 (number of Ns: 0)

CONTIG: tig00000001_7 (27230bp)
Best alignment score: 27230.0 (LEN: 27230, IDY: 100.00), Total number of alignments: 1
		One align captures most of this contig: 88463 115693 | 1 27230 | 27231 27230 | 100.0 | KP420438 tig00000001_7

CONTIG: tig00000002_4 (27019bp)
Best alignment score: 21938.2 (LEN: 22252, IDY: 98.59), Total number of alignments: 1
			Looking for the best set of alignments (out of 1 total alignments)
			The best set is below. Score: 21938.2, number of alignments: 1, unaligned bases: 4767
		This contig is partially unaligned. (Aligned 22252 out of 27019 non-N bases (82.36%))
		Alignment: 88702 111068 | 1 22252 | 22367 22252 | 98.59 | KP420438 tig00000002_4
		Unaligned bases: 22253 to 27019 (4767)

CONTIG: tig00000004_3 (6216bp)
		This contig is unaligned. (6216 bp)
		Unaligned bases: 6216 (number of Ns: 0)

CONTIG: tig00000007_2 (6422bp)
		This contig is unaligned. (6422 bp)
		Unaligned bases: 6422 (number of Ns: 0)

CONTIG: tig00000001_8 (16064bp)
Best alignment score: 15797.3 (LEN: 16064, IDY: 98.34), Total number of alignments: 1
		One align captures most of this contig: 4317 20470 | 1 16064 | 16154 16064 | 98.34 | KP420438 tig00000001_8

CONTIG: tig00000002_5 (17224bp)
Best alignment score: 17224.0 (LEN: 17224, IDY: 100.00), Total number of alignments: 1
		One align captures most of this contig: 2836 20059 | 17224 1 | 17224 17224 | 100.0 | KP420438 tig00000002_5

CONTIG: tig00000005_2 (9298bp)
		This contig is unaligned. (9298 bp)
		Unaligned bases: 9298 (number of Ns: 0)

CONTIG: tig00000007_3 (4957bp)
		This contig is unaligned. (4957 bp)
		Unaligned bases: 4957 (number of Ns: 0)

CONTIG: tig00000009_2 (8363bp)
		This contig is unaligned. (8363 bp)
		Unaligned bases: 8363 (number of Ns: 0)

CONTIG: tig00000001_9 (23208bp)
Best alignment score: 23201.0 (LEN: 23208, IDY: 99.97), Total number of alignments: 1
		One align captures most of this contig: 63001 86208 | 1 23208 | 23208 23208 | 99.97 | KP420438 tig00000001_9

CONTIG: tig00000003_2 (21413bp)
Best alignment score: 21344.5 (LEN: 21413, IDY: 99.68), Total number of alignments: 1
		One align captures most of this contig: 64934 86351 | 21413 1 | 21418 21413 | 99.68 | KP420438 tig00000003_2

CONTIG: tig00000001_10 (16990bp)
Best alignment score: 16990.0 (LEN: 16990, IDY: 100.00), Total number of alignments: 1
		One align captures most of this contig: 59349 76338 | 1 16990 | 16990 16990 | 100.0 | KP420438 tig00000001_10

CONTIG: tig00000002_6 (20006bp)
Best alignment score: 19910.0 (LEN: 20006, IDY: 99.52), Total number of alignments: 1
		One align captures most of this contig: 57288 77289 | 20006 1 | 20002 20006 | 99.52 | KP420438 tig00000002_6

CONTIG: tig00000004_4 (6711bp)
		This contig is unaligned. (6711 bp)
		Unaligned bases: 6711 (number of Ns: 0)

CONTIG: tig00000005_3 (7324bp)
		This contig is unaligned. (7324 bp)
		Unaligned bases: 7324 (number of Ns: 0)

CONTIG: tig00000014 (7216bp)
		This contig is unaligned. (7216 bp)
		Unaligned bases: 7216 (number of Ns: 0)

Analyzing coverage...
Writing SNPs into /Users/daver/Dropbox/data/kir/assembly/0420/work/e7/8a974d7b1b646e475d4747c537e6bd/quast_results/results_2020_04_21_17_07_05/contigs_reports/minimap_output/Kir5_P1_1_999F-contigs.used_snps.gz

Analysis is finished!
Founded SNPs were written into /Users/daver/Dropbox/data/kir/assembly/0420/work/e7/8a974d7b1b646e475d4747c537e6bd/quast_results/results_2020_04_21_17_07_05/contigs_reports/minimap_output/Kir5_P1_1_999F-contigs.used_snps.gz

Results:
	Local Misassemblies: 1
	Misassemblies: 0
		Relocations: 0
		Translocations: 0
		Inversions: 0
	Scaffold gap extensive misassemblies: 0
	Scaffold gap local misassemblies: 0
	Misassembled Contigs: 0
	Misassembled Contig Bases: 0
	Misassemblies Inter-Contig Overlap: 0
Unaligned Contigs: 18 + 2 part
Half Unaligned Contigs with Misassemblies: 0
Unaligned Contig Bases: 132644

Ambiguously Mapped Contigs: 0
Total Bases in Ambiguously Mapped Contigs: 0
Extra Bases in Ambiguously Mapped Contigs: 0
Note that --allow-ambiguity option was set to "one" and only first alignment per each of these contigs was used.

	Covered Bases: 135983

	SNPs: 4256
	Insertions: 459
	Deletions: 1090
```
