## Supplemental Figure 1 for "Efficient Sequencing, Assembly, and Annotation of Human KIR Haplotypes": Kir5_P1_1_999F-contigs.sf

```
Assembly md5 checksum: 52c8f2b38a69d034ba9519639cf63450
Reference md5 checksum: 4a6dd4a9e12f2d8618c1929c4bf949bc
Successfully finished on 2020/04/21 17:07:06
```
