## Supplemental Figure 1 for "Efficient Sequencing, Assembly, and Annotation of Human KIR Haplotypes": report.txt

```
All statistics are based on contigs of size >= 500 bp, unless otherwise noted (e.g., "# contigs (>= 0 bp)" and "Total length (>= 0 bp)" include all contigs).

Assembly                     Kir5_P1_1_999F.contigs
# contigs (>= 0 bp)          15                    
# contigs (>= 1000 bp)       15                    
# contigs (>= 5000 bp)       14                    
# contigs (>= 10000 bp)      7                     
# contigs (>= 25000 bp)      0                     
# contigs (>= 50000 bp)      0                     
Total length (>= 0 bp)       161693                
Total length (>= 1000 bp)    161693                
Total length (>= 5000 bp)    156736                
Total length (>= 10000 bp)   108175                
Total length (>= 25000 bp)   0                     
Total length (>= 50000 bp)   0                     
# contigs                    51                    
Largest contig               134002                
Total length                 989201                
Reference length             142037                
GC (%)                       47.11                 
Reference GC (%)             46.80                 
N50                          26444                 
NG50                         134002                
N75                          16064                 
NG75                         134002                
L50                          11                    
LG50                         1                     
L75                          23                    
LG75                         1                     
# misassemblies              0                     
# misassembled contigs       0                     
Misassembled contigs length  0                     
# local misassemblies        1                     
# scaffold gap ext. mis.     0                     
# scaffold gap loc. mis.     0                     
# unaligned mis. contigs     0                     
# unaligned contigs          18 + 2 part           
Unaligned length             132644                
Genome fraction (%)          95.738                
Duplication ratio            6.299                 
# N's per 100 kbp            0.00                  
# mismatches per 100 kbp     3129.80               
# indels per 100 kbp         237.53                
Largest alignment            134002                
Total aligned length         856549                
NA50                         23208                 
NGA50                        134002                
NA75                         15258                 
NGA75                        134002                
LA50                         11                    
LGA50                        1                     
LA75                         24                    
LGA75                        1                     
```
