## Supplemental Figure 1 for "Efficient Sequencing, Assembly, and Annotation of Human KIR Haplotypes": transposed_report.tex

```
\documentclass[12pt,a4paper]{article}
\begin{document}
\begin{table}[ht]
\begin{center}
\caption{All statistics are based on contigs of size $\geq$ 500 bp, unless otherwise noted (e.g., "\# contigs ($\geq$ 0 bp)" and "Total length ($\geq$ 0 bp)" include all contigs).}
\begin{tabular}{|l*{50}{|r}|}
\hline
Assembly & \# contigs ($\geq$ 0 bp) & \# contigs ($\geq$ 1000 bp) & \# contigs ($\geq$ 5000 bp) & \# contigs ($\geq$ 10000 bp) & \# contigs ($\geq$ 25000 bp) & \# contigs ($\geq$ 50000 bp) & Total length ($\geq$ 0 bp) & Total length ($\geq$ 1000 bp) & Total length ($\geq$ 5000 bp) & Total length ($\geq$ 10000 bp) & Total length ($\geq$ 25000 bp) & Total length ($\geq$ 50000 bp) & \# contigs & Largest contig & Total length & Reference length & GC (\%) & Reference GC (\%) & N50 & NG50 & N75 & NG75 & L50 & LG50 & L75 & LG75 & \# misassemblies & \# misassembled contigs & Misassembled contigs length & \# local misassemblies & \# scaffold gap ext. mis. & \# scaffold gap loc. mis. & \# unaligned mis. contigs & \# unaligned contigs & Unaligned length & Genome fraction (\%) & Duplication ratio & \# N's per 100 kbp & \# mismatches per 100 kbp & \# indels per 100 kbp & Largest alignment & Total aligned length & NA50 & NGA50 & NA75 & NGA75 & LA50 & LGA50 & LA75 & LGA75 \\ \hline
Kir5\_P1\_1\_999F.contigs & 15 & 15 & 14 & 7 & 0 & 0 & 161693 & 161693 & 156736 & 108175 & 0 & 0 & 51 & 134002 & 989201 & 142037 & 47.11 & 46.80 & 26444 & 134002 & 16064 & 134002 & 11 & 1 & 23 & 1 & 0 & 0 & 0 & 1 & 0 & 0 & 0 & 18 + 2 part & 132644 & 95.738 & 6.299 & 0.00 & 3129.80 & 237.53 & 134002 & 856549 & 23208 & 134002 & 15258 & 134002 & 11 & 1 & 24 & 1 \\ \hline
\end{tabular}
\end{center}
\end{table}
\end{document}
```
