## Supplemental Figure 1 for "Efficient Sequencing, Assembly, and Annotation of Human KIR Haplotypes": Kir5_P1_2_999F.contigs_KP420441NanoStats.txt

```
General summary:        
Average percent identity:       100.0
Mean read length:           20,106.4
Median percent identity:       100.0
Median read length:         14,518.0
Number of reads:                19.0
Read length N50:            24,925.0
Total bases:               382,022.0
Total bases aligned:       381,687.0
```
