## Supplemental Figure 1 for "Efficient Sequencing, Assembly, and Annotation of Human KIR Haplotypes": contigs_report_Kir5_P1_2_999F-contigs.stdout

```
Aligning contigs to reference...
	Aligning contigs to the reference
Filtering alignments...
Parsing coords...
Loading reference...
	Loaded [KP420441]
	Total Regions: 1
	Total Region Length: 106087
Analyzing contigs...
CONTIG: tig00000001 (114489bp)
Best alignment score: 24174.2 (LEN: 24909, IDY: 97.05), Total number of alignments: 2
			Looking for the best set of alignments (out of 2 total alignments)
			The best set is below. Score: 43608.8, number of alignments: 2, unaligned bases: 69185
		This contig is misassembled.
		This contig is partially unaligned. (Aligned 45304 out of 114489 non-N bases (39.57%))
			Warning! This contig is more unaligned than misassembled. Contig length is 114489 (number of Ns: 0) and total length of all aligns is 45304
		Alignment: 73664 94064 | 19390 39784 | 20401 20395 | 96.52 | KP420441 tig00000001
		Alignment: 79667 104553 | 89581 114489 | 24887 24909 | 97.05 | KP420441 tig00000001
		Unaligned bases: 69185

CONTIG: tig00000003 (62785bp)
Best alignment score: 62772.4 (LEN: 62785, IDY: 99.98), Total number of alignments: 1
		One align captures most of this contig: 40655 103456 | 62785 1 | 62802 62785 | 99.98 | KP420441 tig00000003

CONTIG: tig00000004 (34792bp)
Best alignment score: 34785.0 (LEN: 34792, IDY: 99.98), Total number of alignments: 1
		One align captures most of this contig: 5653 40451 | 1 34792 | 34799 34792 | 99.98 | KP420441 tig00000004

CONTIG: tig00000005 (20136bp)
Best alignment score: 19715.0 (LEN: 20060, IDY: 98.28), Total number of alignments: 1
		One align captures most of this contig: 4193 24146 | 20136 77 | 19954 20060 | 98.28 | KP420441 tig00000005

CONTIG: tig00000007 (7680bp)
		This contig is unaligned. (7680 bp)
		Unaligned bases: 7680 (number of Ns: 0)

CONTIG: tig00000002 (26457bp)
Best alignment score: 19686.3 (LEN: 20394, IDY: 96.53), Total number of alignments: 1
			Looking for the best set of alignments (out of 1 total alignments)
			The best set is below. Score: 19686.3, number of alignments: 1, unaligned bases: 6063
		This contig is partially unaligned. (Aligned 20394 out of 26457 non-N bases (77.08%))
		Alignment: 73664 94064 | 1471 21864 | 20401 20394 | 96.53 | KP420441 tig00000002
		Unaligned bases: 1 to 1470 (1470)
		Unaligned bases: 21865 to 26457 (4593)

CONTIG: tig00000001_1 (13907bp)
Best alignment score: 13905.6 (LEN: 13907, IDY: 99.99), Total number of alignments: 1
		One align captures most of this contig: 40655 54569 | 13907 1 | 13915 13907 | 99.99 | KP420441 tig00000001_1

CONTIG: tig00000002_1 (13426bp)
Best alignment score: 13422.0 (LEN: 13426, IDY: 99.97), Total number of alignments: 1
		One align captures most of this contig: 27080 40509 | 1 13426 | 13430 13426 | 99.97 | KP420441 tig00000002_1

CONTIG: tig00000003_1 (2285bp)
		This contig is unaligned. (2285 bp)
		Unaligned bases: 2285 (number of Ns: 0)

CONTIG: tig00000001_2 (18128bp)
		This contig is unaligned. (18128 bp)
		Unaligned bases: 18128 (number of Ns: 0)

CONTIG: tig00000002_2 (11045bp)
		This contig is unaligned. (11045 bp)
		Unaligned bases: 11045 (number of Ns: 0)

CONTIG: tig00000001_3 (22539bp)
		This contig is unaligned. (22539 bp)
		Unaligned bases: 22539 (number of Ns: 0)

CONTIG: tig00000002_3 (19061bp)
Best alignment score: 19061.0 (LEN: 19061, IDY: 100.00), Total number of alignments: 1
		One align captures most of this contig: 67686 86746 | 1 19061 | 19061 19061 | 100.0 | KP420441 tig00000002_3

CONTIG: tig00000003_2 (16950bp)
		This contig is unaligned. (16950 bp)
		Unaligned bases: 16950 (number of Ns: 0)

CONTIG: tig00000005_1 (9450bp)
		This contig is unaligned. (9450 bp)
		Unaligned bases: 9450 (number of Ns: 0)

CONTIG: tig00000006 (11490bp)
Best alignment score: 11490.0 (LEN: 11490, IDY: 100.00), Total number of alignments: 1
		One align captures most of this contig: 24774 36263 | 1 11490 | 11490 11490 | 100.0 | KP420441 tig00000006

CONTIG: tig00000008 (11068bp)
		This contig is unaligned. (11068 bp)
		Unaligned bases: 11068 (number of Ns: 0)

CONTIG: tig00000009 (12614bp)
		This contig is unaligned. (12614 bp)
		Unaligned bases: 12614 (number of Ns: 0)

CONTIG: tig00000011 (10809bp)
		This contig is unaligned. (10809 bp)
		Unaligned bases: 10809 (number of Ns: 0)

CONTIG: tig00000012 (9389bp)
		This contig is unaligned. (9389 bp)
		Unaligned bases: 9389 (number of Ns: 0)

CONTIG: tig00000013 (7749bp)
		This contig is unaligned. (7749 bp)
		Unaligned bases: 7749 (number of Ns: 0)

CONTIG: tig00000017 (4821bp)
		This contig is unaligned. (4821 bp)
		Unaligned bases: 4821 (number of Ns: 0)

CONTIG: tig00000001_4 (24925bp)
Best alignment score: 24915.0 (LEN: 24925, IDY: 99.96), Total number of alignments: 1
		One align captures most of this contig: 46208 71142 | 24925 1 | 24935 24925 | 99.96 | KP420441 tig00000001_4

CONTIG: tig00000002_4 (10949bp)
		This contig is unaligned. (10949 bp)
		Unaligned bases: 10949 (number of Ns: 0)

CONTIG: tig00000003_3 (16346bp)
		This contig is unaligned. (16346 bp)
		Unaligned bases: 16346 (number of Ns: 0)

CONTIG: tig00000005_2 (13110bp)
Best alignment score: 12832.1 (LEN: 13110, IDY: 97.88), Total number of alignments: 1
		One align captures most of this contig: 8306 21304 | 13110 1 | 12999 13110 | 97.88 | KP420441 tig00000005_2

CONTIG: tig00000006_1 (9663bp)
		This contig is unaligned. (9663 bp)
		Unaligned bases: 9663 (number of Ns: 0)

CONTIG: tig00000007_1 (11288bp)
Best alignment score: 11288.0 (LEN: 11288, IDY: 100.00), Total number of alignments: 1
		One align captures most of this contig: 72650 83937 | 1 11288 | 11288 11288 | 100.0 | KP420441 tig00000007_1

CONTIG: tig00000008_1 (5319bp)
		This contig is unaligned. (5319 bp)
		Unaligned bases: 5319 (number of Ns: 0)

CONTIG: tig00000011_1 (7639bp)
		This contig is unaligned. (7639 bp)
		Unaligned bases: 7639 (number of Ns: 0)

CONTIG: tig00000013_1 (5530bp)
		This contig is unaligned. (5530 bp)
		Unaligned bases: 5530 (number of Ns: 0)

CONTIG: tig00000001_5 (31484bp)
Best alignment score: 12415.4 (LEN: 12806, IDY: 96.95), Total number of alignments: 1
			Looking for the best set of alignments (out of 1 total alignments)
			The best set is below. Score: 12415.4, number of alignments: 1, unaligned bases: 18678
		This contig is partially unaligned. (Aligned 12806 out of 31484 non-N bases (40.67%))
		Alignment: 73664 86485 | 12806 1 | 12822 12806 | 96.95 | KP420441 tig00000001_5
		Unaligned bases: 12807 to 31484 (18678)

CONTIG: tig00000002_5 (14154bp)
Best alignment score: 14154.0 (LEN: 14154, IDY: 100.00), Total number of alignments: 1
		One align captures most of this contig: 67596 81749 | 14154 1 | 14154 14154 | 100.0 | KP420441 tig00000002_5

CONTIG: tig00000003_4 (12451bp)
Best alignment score: 12448.5 (LEN: 12451, IDY: 99.98), Total number of alignments: 1
		One align captures most of this contig: 40655 53113 | 12451 1 | 12459 12451 | 99.98 | KP420441 tig00000003_4

CONTIG: tig00000004_1 (13302bp)
		This contig is unaligned. (13302 bp)
		Unaligned bases: 13302 (number of Ns: 0)

CONTIG: tig00000007_2 (11032bp)
Best alignment score: 11030.9 (LEN: 11032, IDY: 99.99), Total number of alignments: 1
		One align captures most of this contig: 23384 34416 | 1 11032 | 11033 11032 | 99.99 | KP420441 tig00000007_2

CONTIG: tig00000018 (5214bp)
		This contig is unaligned. (5214 bp)
		Unaligned bases: 5214 (number of Ns: 0)

CONTIG: tig00000001_6 (25598bp)
Best alignment score: 25595.4 (LEN: 25598, IDY: 99.99), Total number of alignments: 1
		One align captures most of this contig: 75249 100854 | 1 25598 | 25606 25598 | 99.99 | KP420441 tig00000001_6

CONTIG: tig00000001_7 (29057bp)
Best alignment score: 29051.2 (LEN: 29057, IDY: 99.98), Total number of alignments: 1
		One align captures most of this contig: 10669 39732 | 1 29057 | 29064 29057 | 99.98 | KP420441 tig00000001_7

CONTIG: tig00000002_6 (6431bp)
		This contig is unaligned. (6431 bp)
		Unaligned bases: 6431 (number of Ns: 0)

CONTIG: tig00000003_5 (9512bp)
		This contig is unaligned. (9512 bp)
		Unaligned bases: 9512 (number of Ns: 0)

CONTIG: tig00000001_8 (32479bp)
Best alignment score: 23084.8 (LEN: 23811, IDY: 96.95), Total number of alignments: 1
			Looking for the best set of alignments (out of 1 total alignments)
			The best set is below. Score: 23084.8, number of alignments: 1, unaligned bases: 8668
		This contig is partially unaligned. (Aligned 23811 out of 32479 non-N bases (73.31%))
		Alignment: 79667 103456 | 8669 32479 | 23790 23811 | 96.95 | KP420441 tig00000001_8
		Unaligned bases: 1 to 8668 (8668)

CONTIG: tig00000002_7 (18104bp)
Best alignment score: 18098.6 (LEN: 18104, IDY: 99.97), Total number of alignments: 1
		One align captures most of this contig: 55973 74077 | 1 18104 | 18105 18104 | 99.97 | KP420441 tig00000002_7

CONTIG: tig00000003_6 (10467bp)
		This contig is unaligned. (10467 bp)
		Unaligned bases: 10467 (number of Ns: 0)

CONTIG: tig00000004_2 (13555bp)
Best alignment score: 13553.6 (LEN: 13555, IDY: 99.99), Total number of alignments: 1
		One align captures most of this contig: 16182 29738 | 1 13555 | 13557 13555 | 99.99 | KP420441 tig00000004_2

CONTIG: tig00000005_3 (14518bp)
Best alignment score: 14518.0 (LEN: 14518, IDY: 100.00), Total number of alignments: 1
		One align captures most of this contig: 75640 90157 | 14518 1 | 14518 14518 | 100.0 | KP420441 tig00000005_3

CONTIG: tig00000006_2 (8643bp)
		This contig is unaligned. (8643 bp)
		Unaligned bases: 8643 (number of Ns: 0)

CONTIG: tig00000008_2 (12707bp)
Best alignment score: 12447.8 (LEN: 12707, IDY: 97.96), Total number of alignments: 1
		One align captures most of this contig: 76748 89465 | 1 12707 | 12718 12707 | 97.96 | KP420441 tig00000008_2

CONTIG: tig00000011_2 (7797bp)
		This contig is unaligned. (7797 bp)
		Unaligned bases: 7797 (number of Ns: 0)

CONTIG: tig00000012_1 (9186bp)
		This contig is unaligned. (9186 bp)
		Unaligned bases: 9186 (number of Ns: 0)

CONTIG: tig00000013_2 (9170bp)
		This contig is unaligned. (9170 bp)
		Unaligned bases: 9170 (number of Ns: 0)

CONTIG: tig00000019 (2295bp)
		This contig is unaligned. (2295 bp)
		Unaligned bases: 2295 (number of Ns: 0)

CONTIG: tig00000001_9 (25122bp)
Best alignment score: 24795.0 (LEN: 24800, IDY: 99.98), Total number of alignments: 1
			Looking for the best set of alignments (out of 1 total alignments)
			The best set is below. Score: 24795.0, number of alignments: 1, unaligned bases: 322
		Alignment: 54951 79751 | 25122 323 | 24801 24800 | 99.98 | KP420441 tig00000001_9

CONTIG: tig00000002_8 (8669bp)
		This contig is unaligned. (8669 bp)
		Unaligned bases: 8669 (number of Ns: 0)

CONTIG: tig00000003_7 (9927bp)
		This contig is unaligned. (9927 bp)
		Unaligned bases: 9927 (number of Ns: 0)

CONTIG: tig00000004_3 (7702bp)
		This contig is unaligned. (7702 bp)
		Unaligned bases: 7702 (number of Ns: 0)

CONTIG: tig00000005_4 (11752bp)
Best alignment score: 11486.6 (LEN: 11751, IDY: 97.75), Total number of alignments: 1
		One align captures most of this contig: 76446 88208 | 2 11752 | 11763 11751 | 97.75 | KP420441 tig00000005_4

CONTIG: tig00000010 (6119bp)
		This contig is unaligned. (6119 bp)
		Unaligned bases: 6119 (number of Ns: 0)

CONTIG: tig00000012_2 (6523bp)
		This contig is unaligned. (6523 bp)
		Unaligned bases: 6523 (number of Ns: 0)

CONTIG: tig00000013_3 (2607bp)
		This contig is unaligned. (2607 bp)
		Unaligned bases: 2607 (number of Ns: 0)

CONTIG: tig00000014 (6194bp)
		This contig is unaligned. (6194 bp)
		Unaligned bases: 6194 (number of Ns: 0)

CONTIG: tig00000015 (1954bp)
		This contig is unaligned. (1954 bp)
		Unaligned bases: 1954 (number of Ns: 0)

CONTIG: tig00000001_10 (25783bp)
		This contig is unaligned. (25783 bp)
		Unaligned bases: 25783 (number of Ns: 0)

CONTIG: tig00000002_9 (8319bp)
		This contig is unaligned. (8319 bp)
		Unaligned bases: 8319 (number of Ns: 0)

CONTIG: tig00000001_11 (18095bp)
Best alignment score: 17760.2 (LEN: 18095, IDY: 98.15), Total number of alignments: 1
		One align captures most of this contig: 5576 23562 | 1 18095 | 17987 18095 | 98.15 | KP420441 tig00000001_11

CONTIG: tig00000002_10 (17368bp)
Best alignment score: 17362.8 (LEN: 17368, IDY: 99.97), Total number of alignments: 1
		One align captures most of this contig: 6266 23638 | 1 17368 | 17373 17368 | 99.97 | KP420441 tig00000002_10

CONTIG: tig00000003_8 (7338bp)
		This contig is unaligned. (7338 bp)
		Unaligned bases: 7338 (number of Ns: 0)

CONTIG: tig00000009_1 (6036bp)
		This contig is unaligned. (6036 bp)
		Unaligned bases: 6036 (number of Ns: 0)

Analyzing coverage...
Writing SNPs into /Users/daver/Dropbox/data/kir/assembly/0420/work/3b/9609ff0f2f0f4904aa6e2056bfe9de/quast_results/results_2020_04_21_17_07_35/contigs_reports/minimap_output/Kir5_P1_2_999F-contigs.used_snps.gz

Analysis is finished!
Founded SNPs were written into /Users/daver/Dropbox/data/kir/assembly/0420/work/3b/9609ff0f2f0f4904aa6e2056bfe9de/quast_results/results_2020_04_21_17_07_35/contigs_reports/minimap_output/Kir5_P1_2_999F-contigs.used_snps.gz

Results:
	Local Misassemblies: 0
	Misassemblies: 0
		Relocations: 0
		Translocations: 0
		Inversions: 0
	Scaffold gap extensive misassemblies: 0
	Scaffold gap local misassemblies: 0
	Misassembled Contigs: 0
	Misassembled Contig Bases: 0
	Misassemblies Inter-Contig Overlap: 0
Unaligned Contigs: 41 + 4 part
Half Unaligned Contigs with Misassemblies: 1
Unaligned Contig Bases: 481755

Ambiguously Mapped Contigs: 0
Total Bases in Ambiguously Mapped Contigs: 0
Extra Bases in Ambiguously Mapped Contigs: 0
Note that --allow-ambiguity option was set to "one" and only first alignment per each of these contigs was used.

	Covered Bases: 100200

	SNPs: 3650
	Insertions: 730
	Deletions: 493
```
