## Supplemental Figure 1 for "Efficient Sequencing, Assembly, and Annotation of Human KIR Haplotypes": contigs_report_Kir5_P1_2_999F-contigs.unaligned.info

```
Contig	Total_length	Unaligned_length	Unaligned_type	Unaligned_parts
tig00000001	114489	69185	partial	1-19389,39785-89580
tig00000007	7680	7680	full	1-7680
tig00000002	26457	6063	partial	1-1470,21865-26457
tig00000003_1	2285	2285	full	1-2285
tig00000001_2	18128	18128	full	1-18128
tig00000002_2	11045	11045	full	1-11045
tig00000001_3	22539	22539	full	1-22539
tig00000003_2	16950	16950	full	1-16950
tig00000005_1	9450	9450	full	1-9450
tig00000008	11068	11068	full	1-11068
tig00000009	12614	12614	full	1-12614
tig00000011	10809	10809	full	1-10809
tig00000012	9389	9389	full	1-9389
tig00000013	7749	7749	full	1-7749
tig00000017	4821	4821	full	1-4821
tig00000002_4	10949	10949	full	1-10949
tig00000003_3	16346	16346	full	1-16346
tig00000006_1	9663	9663	full	1-9663
tig00000008_1	5319	5319	full	1-5319
tig00000011_1	7639	7639	full	1-7639
tig00000013_1	5530	5530	full	1-5530
tig00000001_5	31484	18678	partial	12807-31484
tig00000004_1	13302	13302	full	1-13302
tig00000018	5214	5214	full	1-5214
tig00000002_6	6431	6431	full	1-6431
tig00000003_5	9512	9512	full	1-9512
tig00000001_8	32479	8668	partial	1-8668
tig00000003_6	10467	10467	full	1-10467
tig00000006_2	8643	8643	full	1-8643
tig00000011_2	7797	7797	full	1-7797
tig00000012_1	9186	9186	full	1-9186
tig00000013_2	9170	9170	full	1-9170
tig00000019	2295	2295	full	1-2295
tig00000002_8	8669	8669	full	1-8669
tig00000003_7	9927	9927	full	1-9927
tig00000004_3	7702	7702	full	1-7702
tig00000010	6119	6119	full	1-6119
tig00000012_2	6523	6523	full	1-6523
tig00000013_3	2607	2607	full	1-2607
tig00000014	6194	6194	full	1-6194
tig00000015	1954	1954	full	1-1954
tig00000001_10	25783	25783	full	1-25783
tig00000002_9	8319	8319	full	1-8319
tig00000003_8	7338	7338	full	1-7338
tig00000009_1	6036	6036	full	1-6036
```
