## Supplemental Figure 1 for "Efficient Sequencing, Assembly, and Annotation of Human KIR Haplotypes": Kir5_P1_2_999F-contigs.sf

```
Assembly md5 checksum: 6cd5f5cbb89093fa0415f8961cd5aa9e
Reference md5 checksum: 65546f3432935a378c7918c51f286124
Successfully finished on 2020/04/21 17:07:37
```
