## Supplemental Figure 1 for "Efficient Sequencing, Assembly, and Annotation of Human KIR Haplotypes": report.txt

```
All statistics are based on contigs of size >= 500 bp, unless otherwise noted (e.g., "# contigs (>= 0 bp)" and "Total length (>= 0 bp)" include all contigs).

Assembly                     Kir5_P1_2_999F.contigs
# contigs (>= 0 bp)          18                    
# contigs (>= 1000 bp)       18                    
# contigs (>= 5000 bp)       14                    
# contigs (>= 10000 bp)      5                     
# contigs (>= 25000 bp)      0                     
# contigs (>= 50000 bp)      0                     
Total length (>= 0 bp)       144197                
Total length (>= 1000 bp)    144197                
Total length (>= 5000 bp)    132520                
Total length (>= 10000 bp)   70954                 
Total length (>= 25000 bp)   0                     
Total length (>= 50000 bp)   0                     
# contigs                    68                    
Largest contig               114489                
Total length                 1032503               
Reference length             106087                
GC (%)                       47.69                 
Reference GC (%)             47.37                 
N50                          18104                 
NG50                         114489                
N75                          11068                 
NG75                         114489                
L50                          16                    
LG50                         1                     
L75                          34                    
LG75                         1                     
# misassemblies              0                     
# misassembled contigs       0                     
Misassembled contigs length  0                     
# local misassemblies        0                     
# scaffold gap ext. mis.     0                     
# scaffold gap loc. mis.     0                     
# unaligned mis. contigs     1                     
# unaligned contigs          41 + 4 part           
Unaligned length             481755                
Genome fraction (%)          94.465                
Duplication ratio            5.496                 
# N's per 100 kbp            0.00                  
# mismatches per 100 kbp     3642.71               
# indels per 100 kbp         246.51                
Largest alignment            62785                 
Total aligned length         550349                
NA50                         11751                 
NGA50                        62785                 
NGA75                        34792                 
LA50                         25                    
LGA50                        1                     
LGA75                        2                     
```
