## Supplemental Figure 1 for "Efficient Sequencing, Assembly, and Annotation of Human KIR Haplotypes": Kir5_P1_2_999F.contigs_KU842452NanoStats.txt

```
General summary:        
Average percent identity:       100.0
Mean read length:           20,388.9
Median percent identity:       100.0
Median read length:         13,206.0
Number of reads:                24.0
Read length N50:            22,539.0
Total bases:               489,334.0
Total bases aligned:       488,187.0
```
