## Supplemental Figure 1 for "Efficient Sequencing, Assembly, and Annotation of Human KIR Haplotypes": contigs_report_Kir5_P1_2_999F-contigs.stdout

```
Aligning contigs to reference...
	Aligning contigs to the reference
Filtering alignments...
Parsing coords...
Loading reference...
	Loaded [KU842452]
	Total Regions: 1
	Total Region Length: 143084
Analyzing contigs...
CONTIG: tig00000001 (114489bp)
Best alignment score: 114477.6 (LEN: 114489, IDY: 99.99), Total number of alignments: 1
		One align captures most of this contig: 19601 134095 | 1 114489 | 114495 114489 | 99.99 | KU842452 tig00000001

CONTIG: tig00000003 (62785bp)
Best alignment score: 23047.1 (LEN: 23782, IDY: 96.91), Total number of alignments: 2
			Looking for the best set of alignments (out of 2 total alignments)
			Skipping redundant alignments after choosing the best set of alignments
		Skipping redundant alignment 38990 59385 | 29785 9385 | 20396 20401 | 96.52 | KU842452 tig00000003
			The best set is below. Score: 23047.1, number of alignments: 1, unaligned bases: 39003
		This contig is partially unaligned. (Aligned 23782 out of 62785 non-N bases (37.88%))
		Alignment: 109185 132998 | 23782 1 | 23814 23782 | 96.91 | KU842452 tig00000003
		Unaligned bases: 23783 to 62785 (39003)

CONTIG: tig00000004 (34792bp)
Best alignment score: 26243.2 (LEN: 27122, IDY: 96.76), Total number of alignments: 1
			Looking for the best set of alignments (out of 1 total alignments)
			The best set is below. Score: 26243.2, number of alignments: 1, unaligned bases: 7670
		This contig is partially unaligned. (Aligned 27122 out of 34792 non-N bases (77.95%))
		Alignment: 764 28116 | 1 27122 | 27353 27122 | 96.76 | KU842452 tig00000004
		Unaligned bases: 27123 to 34792 (7670)

CONTIG: tig00000005 (20136bp)
Best alignment score: 19356.2 (LEN: 19362, IDY: 99.97), Total number of alignments: 1
			Looking for the best set of alignments (out of 1 total alignments)
			The best set is below. Score: 19356.2, number of alignments: 1, unaligned bases: 774
		This contig is partially unaligned. (Aligned 19362 out of 20136 non-N bases (96.16%))
		Alignment: 2 19366 | 19438 77 | 19365 19362 | 99.97 | KU842452 tig00000005
		Unaligned bases: 1 to 76 (76)
		Unaligned bases: 19439 to 20136 (698)

CONTIG: tig00000007 (7680bp)
		This contig is unaligned. (7680 bp)
		Unaligned bases: 7680 (number of Ns: 0)

CONTIG: tig00000002 (26457bp)
Best alignment score: 26454.4 (LEN: 26457, IDY: 99.99), Total number of alignments: 1
		One align captures most of this contig: 37520 63978 | 1 26457 | 26459 26457 | 99.99 | KU842452 tig00000002

CONTIG: tig00000001_1 (13907bp)
		This contig is unaligned. (13907 bp)
		Unaligned bases: 13907 (number of Ns: 0)

CONTIG: tig00000002_1 (13426bp)
		This contig is unaligned. (13426 bp)
		Unaligned bases: 13426 (number of Ns: 0)

CONTIG: tig00000003_1 (2285bp)
		This contig is unaligned. (2285 bp)
		Unaligned bases: 2285 (number of Ns: 0)

CONTIG: tig00000001_2 (18128bp)
Best alignment score: 18128.0 (LEN: 18128, IDY: 100.00), Total number of alignments: 1
		One align captures most of this contig: 19530 37657 | 18128 1 | 18128 18128 | 100.0 | KU842452 tig00000001_2

CONTIG: tig00000002_2 (11045bp)
Best alignment score: 11040.6 (LEN: 11045, IDY: 99.96), Total number of alignments: 1
		One align captures most of this contig: 8244 19292 | 1 11045 | 11049 11045 | 99.96 | KU842452 tig00000002_2

CONTIG: tig00000001_3 (22539bp)
Best alignment score: 22539.0 (LEN: 22539, IDY: 100.00), Total number of alignments: 1
		One align captures most of this contig: 74943 97482 | 1 22539 | 22540 22539 | 100.0 | KU842452 tig00000001_3

CONTIG: tig00000002_3 (19061bp)
Best alignment score: 12682.7 (LEN: 13083, IDY: 96.94), Total number of alignments: 1
			Looking for the best set of alignments (out of 1 total alignments)
			The best set is below. Score: 12682.7, number of alignments: 1, unaligned bases: 5978
		This contig is partially unaligned. (Aligned 13083 out of 19061 non-N bases (68.64%))
		Alignment: 38990 52056 | 5979 19061 | 13067 13083 | 96.94 | KU842452 tig00000002_3
		Unaligned bases: 1 to 5978 (5978)

CONTIG: tig00000003_2 (16950bp)
Best alignment score: 16950.0 (LEN: 16950, IDY: 100.00), Total number of alignments: 1
		One align captures most of this contig: 51642 68591 | 16950 1 | 16950 16950 | 100.0 | KU842452 tig00000003_2

CONTIG: tig00000005_1 (9450bp)
		This contig is unaligned. (9450 bp)
		Unaligned bases: 9450 (number of Ns: 0)

CONTIG: tig00000006 (11490bp)
		This contig is unaligned. (11490 bp)
		Unaligned bases: 11490 (number of Ns: 0)

CONTIG: tig00000008 (11068bp)
Best alignment score: 11068.0 (LEN: 11068, IDY: 100.00), Total number of alignments: 1
		One align captures most of this contig: 111872 122939 | 11068 1 | 11068 11068 | 100.0 | KU842452 tig00000008

CONTIG: tig00000009 (12614bp)
Best alignment score: 12614.0 (LEN: 12614, IDY: 100.00), Total number of alignments: 1
		One align captures most of this contig: 25043 37656 | 12614 1 | 12614 12614 | 100.0 | KU842452 tig00000009

CONTIG: tig00000011 (10809bp)
Best alignment score: 10807.9 (LEN: 10809, IDY: 99.99), Total number of alignments: 1
		One align captures most of this contig: 98354 109162 | 10809 1 | 10809 10809 | 99.99 | KU842452 tig00000011

CONTIG: tig00000012 (9389bp)
		This contig is unaligned. (9389 bp)
		Unaligned bases: 9389 (number of Ns: 0)

CONTIG: tig00000013 (7749bp)
		This contig is unaligned. (7749 bp)
		Unaligned bases: 7749 (number of Ns: 0)

CONTIG: tig00000017 (4821bp)
		This contig is unaligned. (4821 bp)
		Unaligned bases: 4821 (number of Ns: 0)

CONTIG: tig00000001_4 (24925bp)
		This contig is unaligned. (24925 bp)
		Unaligned bases: 24925 (number of Ns: 0)

CONTIG: tig00000002_4 (10949bp)
Best alignment score: 10946.8 (LEN: 10949, IDY: 99.98), Total number of alignments: 1
		One align captures most of this contig: 101633 112580 | 1 10949 | 10948 10949 | 99.98 | KU842452 tig00000002_4

CONTIG: tig00000003_3 (16346bp)
Best alignment score: 16344.4 (LEN: 16346, IDY: 99.99), Total number of alignments: 1
		One align captures most of this contig: 74943 91289 | 1 16346 | 16347 16346 | 99.99 | KU842452 tig00000003_3

CONTIG: tig00000005_2 (13110bp)
Best alignment score: 13104.8 (LEN: 13110, IDY: 99.96), Total number of alignments: 1
		One align captures most of this contig: 3417 16529 | 13110 1 | 13113 13110 | 99.96 | KU842452 tig00000005_2

CONTIG: tig00000006_1 (9663bp)
		This contig is unaligned. (9663 bp)
		Unaligned bases: 9663 (number of Ns: 0)

CONTIG: tig00000007_1 (11288bp)
		This contig is unaligned. (11288 bp)
		Unaligned bases: 11288 (number of Ns: 0)

CONTIG: tig00000008_1 (5319bp)
		This contig is unaligned. (5319 bp)
		Unaligned bases: 5319 (number of Ns: 0)

CONTIG: tig00000011_1 (7639bp)
		This contig is unaligned. (7639 bp)
		Unaligned bases: 7639 (number of Ns: 0)

CONTIG: tig00000013_1 (5530bp)
		This contig is unaligned. (5530 bp)
		Unaligned bases: 5530 (number of Ns: 0)

CONTIG: tig00000001_5 (31484bp)
Best alignment score: 31484.0 (LEN: 31484, IDY: 100.00), Total number of alignments: 1
		One align captures most of this contig: 20312 51795 | 31484 1 | 31484 31484 | 100.0 | KU842452 tig00000001_5

CONTIG: tig00000002_5 (14154bp)
		This contig is unaligned. (14154 bp)
		Unaligned bases: 14154 (number of Ns: 0)

CONTIG: tig00000003_4 (12451bp)
		This contig is unaligned. (12451 bp)
		Unaligned bases: 12451 (number of Ns: 0)

CONTIG: tig00000004_1 (13302bp)
Best alignment score: 13302.0 (LEN: 13302, IDY: 100.00), Total number of alignments: 1
		One align captures most of this contig: 53462 66763 | 1 13302 | 13302 13302 | 100.0 | KU842452 tig00000004_1

CONTIG: tig00000007_2 (11032bp)
		This contig is unaligned. (11032 bp)
		Unaligned bases: 11032 (number of Ns: 0)

CONTIG: tig00000018 (5214bp)
		This contig is unaligned. (5214 bp)
		Unaligned bases: 5214 (number of Ns: 0)

CONTIG: tig00000001_6 (25598bp)
Best alignment score: 20453.5 (LEN: 21180, IDY: 96.57), Total number of alignments: 2
			Looking for the best set of alignments (out of 2 total alignments)
			Skipping redundant alignments after choosing the best set of alignments
		Skipping redundant alignment 40571 59385 | 4 18816 | 18815 18813 | 96.69 | KU842452 tig00000001_6
			The best set is below. Score: 20453.5, number of alignments: 1, unaligned bases: 4418
		This contig is partially unaligned. (Aligned 21180 out of 25598 non-N bases (82.74%))
		Alignment: 109185 130395 | 4419 25598 | 21211 21180 | 96.57 | KU842452 tig00000001_6
		Unaligned bases: 1 to 4418 (4418)

CONTIG: tig00000001_7 (29057bp)
Best alignment score: 21268.2 (LEN: 22106, IDY: 96.21), Total number of alignments: 1
			Looking for the best set of alignments (out of 1 total alignments)
			The best set is below. Score: 21268.2, number of alignments: 1, unaligned bases: 6951
		This contig is partially unaligned. (Aligned 22106 out of 29057 non-N bases (76.08%))
		Alignment: 5784 28116 | 1 22106 | 22333 22106 | 96.21 | KU842452 tig00000001_7
		Unaligned bases: 22107 to 29057 (6951)

CONTIG: tig00000002_6 (6431bp)
		This contig is unaligned. (6431 bp)
		Unaligned bases: 6431 (number of Ns: 0)

CONTIG: tig00000003_5 (9512bp)
		This contig is unaligned. (9512 bp)
		Unaligned bases: 9512 (number of Ns: 0)

CONTIG: tig00000001_8 (32479bp)
Best alignment score: 32466.0 (LEN: 32479, IDY: 99.96), Total number of alignments: 1
		One align captures most of this contig: 100517 132998 | 1 32479 | 32482 32479 | 99.96 | KU842452 tig00000001_8

CONTIG: tig00000002_7 (18104bp)
		This contig is unaligned. (18104 bp)
		Unaligned bases: 18104 (number of Ns: 0)

CONTIG: tig00000003_6 (10467bp)
Best alignment score: 10467.0 (LEN: 10467, IDY: 100.00), Total number of alignments: 1
		One align captures most of this contig: 28465 38931 | 1 10467 | 10467 10467 | 100.0 | KU842452 tig00000003_6

CONTIG: tig00000004_2 (13555bp)
Best alignment score: 12985.7 (LEN: 13555, IDY: 95.80), Total number of alignments: 1
		One align captures most of this contig: 11264 25058 | 1 13555 | 13795 13555 | 95.8 | KU842452 tig00000004_2

CONTIG: tig00000005_3 (14518bp)
Best alignment score: 14156.5 (LEN: 14512, IDY: 97.55), Total number of alignments: 1
		One align captures most of this contig: 40959 55461 | 14518 7 | 14503 14512 | 97.55 | KU842452 tig00000005_3

CONTIG: tig00000006_2 (8643bp)
		This contig is unaligned. (8643 bp)
		Unaligned bases: 8643 (number of Ns: 0)

CONTIG: tig00000008_2 (12707bp)
Best alignment score: 12704.5 (LEN: 12707, IDY: 99.98), Total number of alignments: 1
		One align captures most of this contig: 42067 54775 | 1 12707 | 12709 12707 | 99.98 | KU842452 tig00000008_2

CONTIG: tig00000011_2 (7797bp)
		This contig is unaligned. (7797 bp)
		Unaligned bases: 7797 (number of Ns: 0)

CONTIG: tig00000012_1 (9186bp)
		This contig is unaligned. (9186 bp)
		Unaligned bases: 9186 (number of Ns: 0)

CONTIG: tig00000013_2 (9170bp)
		This contig is unaligned. (9170 bp)
		Unaligned bases: 9170 (number of Ns: 0)

CONTIG: tig00000019 (2295bp)
		This contig is unaligned. (2295 bp)
		Unaligned bases: 2295 (number of Ns: 0)

CONTIG: tig00000001_9 (25122bp)
		This contig is unaligned. (25122 bp)
		Unaligned bases: 25122 (number of Ns: 0)

CONTIG: tig00000002_8 (8669bp)
		This contig is unaligned. (8669 bp)
		Unaligned bases: 8669 (number of Ns: 0)

CONTIG: tig00000003_7 (9927bp)
		This contig is unaligned. (9927 bp)
		Unaligned bases: 9927 (number of Ns: 0)

CONTIG: tig00000004_3 (7702bp)
		This contig is unaligned. (7702 bp)
		Unaligned bases: 7702 (number of Ns: 0)

CONTIG: tig00000005_4 (11752bp)
Best alignment score: 11748.5 (LEN: 11752, IDY: 99.97), Total number of alignments: 1
		One align captures most of this contig: 41764 53518 | 1 11752 | 11755 11752 | 99.97 | KU842452 tig00000005_4

CONTIG: tig00000010 (6119bp)
		This contig is unaligned. (6119 bp)
		Unaligned bases: 6119 (number of Ns: 0)

CONTIG: tig00000012_2 (6523bp)
		This contig is unaligned. (6523 bp)
		Unaligned bases: 6523 (number of Ns: 0)

CONTIG: tig00000013_3 (2607bp)
		This contig is unaligned. (2607 bp)
		Unaligned bases: 2607 (number of Ns: 0)

CONTIG: tig00000014 (6194bp)
		This contig is unaligned. (6194 bp)
		Unaligned bases: 6194 (number of Ns: 0)

CONTIG: tig00000015 (1954bp)
		This contig is unaligned. (1954 bp)
		Unaligned bases: 1954 (number of Ns: 0)

CONTIG: tig00000001_10 (25783bp)
Best alignment score: 25783.0 (LEN: 25783, IDY: 100.00), Total number of alignments: 1
		One align captures most of this contig: 85991 111773 | 25783 1 | 25783 25783 | 100.0 | KU842452 tig00000001_10

CONTIG: tig00000002_9 (8319bp)
		This contig is unaligned. (8319 bp)
		Unaligned bases: 8319 (number of Ns: 0)

CONTIG: tig00000001_11 (18095bp)
Best alignment score: 18093.2 (LEN: 18095, IDY: 99.99), Total number of alignments: 1
		One align captures most of this contig: 687 18782 | 1 18095 | 18096 18095 | 99.99 | KU842452 tig00000001_11

CONTIG: tig00000002_10 (17368bp)
Best alignment score: 17045.0 (LEN: 17368, IDY: 98.14), Total number of alignments: 1
		One align captures most of this contig: 1377 18858 | 1 17368 | 17482 17368 | 98.14 | KU842452 tig00000002_10

CONTIG: tig00000003_8 (7338bp)
		This contig is unaligned. (7338 bp)
		Unaligned bases: 7338 (number of Ns: 0)

CONTIG: tig00000009_1 (6036bp)
		This contig is unaligned. (6036 bp)
		Unaligned bases: 6036 (number of Ns: 0)

Analyzing coverage...
Writing SNPs into /Users/daver/Dropbox/data/kir/assembly/0420/work/28/dd0e185e9b3877a3f629de38a8c2ef/quast_results/results_2020_04_21_17_08_08/contigs_reports/minimap_output/Kir5_P1_2_999F-contigs.used_snps.gz

Analysis is finished!
Founded SNPs were written into /Users/daver/Dropbox/data/kir/assembly/0420/work/28/dd0e185e9b3877a3f629de38a8c2ef/quast_results/results_2020_04_21_17_08_08/contigs_reports/minimap_output/Kir5_P1_2_999F-contigs.used_snps.gz

Results:
	Local Misassemblies: 0
	Misassemblies: 0
		Relocations: 0
		Translocations: 0
		Inversions: 0
	Scaffold gap extensive misassemblies: 0
	Scaffold gap local misassemblies: 0
	Misassembled Contigs: 0
	Misassembled Contig Bases: 0
	Misassemblies Inter-Contig Overlap: 0
Unaligned Contigs: 39 + 6 part
Half Unaligned Contigs with Misassemblies: 0
Unaligned Contig Bases: 419854

Ambiguously Mapped Contigs: 0
Total Bases in Ambiguously Mapped Contigs: 0
Extra Bases in Ambiguously Mapped Contigs: 0
Note that --allow-ambiguity option was set to "one" and only first alignment per each of these contigs was used.

	Covered Bases: 134092

	SNPs: 3361
	Insertions: 340
	Deletions: 1218
```
