## Supplemental Figure 1 for "Efficient Sequencing, Assembly, and Annotation of Human KIR Haplotypes": contigs_report_Kir5_P1_2_999F-contigs.unaligned.info

```
Contig	Total_length	Unaligned_length	Unaligned_type	Unaligned_parts
tig00000003	62785	39003	partial	23783-62785
tig00000004	34792	7670	partial	27123-34792
tig00000005	20136	774	partial	1-76,19439-20136
tig00000007	7680	7680	full	1-7680
tig00000001_1	13907	13907	full	1-13907
tig00000002_1	13426	13426	full	1-13426
tig00000003_1	2285	2285	full	1-2285
tig00000002_3	19061	5978	partial	1-5978
tig00000005_1	9450	9450	full	1-9450
tig00000006	11490	11490	full	1-11490
tig00000012	9389	9389	full	1-9389
tig00000013	7749	7749	full	1-7749
tig00000017	4821	4821	full	1-4821
tig00000001_4	24925	24925	full	1-24925
tig00000006_1	9663	9663	full	1-9663
tig00000007_1	11288	11288	full	1-11288
tig00000008_1	5319	5319	full	1-5319
tig00000011_1	7639	7639	full	1-7639
tig00000013_1	5530	5530	full	1-5530
tig00000002_5	14154	14154	full	1-14154
tig00000003_4	12451	12451	full	1-12451
tig00000007_2	11032	11032	full	1-11032
tig00000018	5214	5214	full	1-5214
tig00000001_6	25598	4418	partial	1-4418
tig00000001_7	29057	6951	partial	22107-29057
tig00000002_6	6431	6431	full	1-6431
tig00000003_5	9512	9512	full	1-9512
tig00000002_7	18104	18104	full	1-18104
tig00000006_2	8643	8643	full	1-8643
tig00000011_2	7797	7797	full	1-7797
tig00000012_1	9186	9186	full	1-9186
tig00000013_2	9170	9170	full	1-9170
tig00000019	2295	2295	full	1-2295
tig00000001_9	25122	25122	full	1-25122
tig00000002_8	8669	8669	full	1-8669
tig00000003_7	9927	9927	full	1-9927
tig00000004_3	7702	7702	full	1-7702
tig00000010	6119	6119	full	1-6119
tig00000012_2	6523	6523	full	1-6523
tig00000013_3	2607	2607	full	1-2607
tig00000014	6194	6194	full	1-6194
tig00000015	1954	1954	full	1-1954
tig00000002_9	8319	8319	full	1-8319
tig00000003_8	7338	7338	full	1-7338
tig00000009_1	6036	6036	full	1-6036
```
