## Supplemental Figure 1 for "Efficient Sequencing, Assembly, and Annotation of Human KIR Haplotypes": Kir5_P1_2_999F-contigs.unaligned

```
tig00000007
tig00000001_1
tig00000002_1
tig00000003_1
tig00000005_1
tig00000006
tig00000012
tig00000013
tig00000017
tig00000001_4
tig00000006_1
tig00000007_1
tig00000008_1
tig00000011_1
tig00000013_1
tig00000002_5
tig00000003_4
tig00000007_2
tig00000018
tig00000002_6
tig00000003_5
tig00000002_7
tig00000006_2
tig00000011_2
tig00000012_1
tig00000013_2
tig00000019
tig00000001_9
tig00000002_8
tig00000003_7
tig00000004_3
tig00000010
tig00000012_2
tig00000013_3
tig00000014
tig00000015
tig00000002_9
tig00000003_8
tig00000009_1
```
