## Supplemental Figure 1 for "Efficient Sequencing, Assembly, and Annotation of Human KIR Haplotypes": unaligned_report.txt

```
All statistics are based on contigs of size >= 500 bp, unless otherwise noted (e.g., "# contigs (>= 0 bp)" and "Total length (>= 0 bp)" include all contigs).

Assembly                       Kir5_P1_2_999F.contigs
# fully unaligned contigs      39                    
Fully unaligned length         355060                
# partially unaligned contigs  6                     
Partially unaligned length     64794                 
# N's                          0                     
```
