## Supplemental Figure 1 for "Efficient Sequencing, Assembly, and Annotation of Human KIR Haplotypes": Kir5_P1_3_999F.contigs_KU645195_qualimap_genome_results.txt

```
BamQC report
-----------------------------------

>>>>>>> Input

     bam file = Kir5_P1_3_999F.contigs_KU645195_sorted.bam
     outfile = Kir5_P1_3_999F.contigs_KU645195_reports/genome_results.txt


>>>>>>> Reference

     number of bases = 146,570 bp
     number of contigs = 1


>>>>>>> Globals

     number of windows = 400

     number of reads = 23
     number of mapped reads = 23 (100%)

     number of mapped bases = 489,358 bp
     number of sequenced bases = 489,331 bp
     number of aligned bases = 0 bp
     number of duplicated reads (estimated) = 1
     duplication rate = 4.55%


>>>>>>> Insert size

     mean insert size = 0
     std insert size = 0
     median insert size = 0


>>>>>>> Mapping quality

     mean mapping quality = 56.3966


>>>>>>> ACTG content

     number of A's = 132,017 bp (26.98%)
     number of C's = 109,075 bp (22.29%)
     number of T's = 126,405 bp (25.83%)
     number of G's = 121,834 bp (24.9%)
     number of N's = 0 bp (0%)

     GC percentage = 47.19%


>>>>>>> Mismatches and indels

    general error rate = 0.0002
    number of mismatches = 67
    number of insertions = 8
    mapped reads with insertion percentage = 30.43%
    number of deletions = 24
    mapped reads with deletion percentage = 47.83%
    homopolymer indels = 68.75%


>>>>>>> Coverage

     mean coverageData = 3.3387X
     std coverageData = 1.7856X

     There is a 93.74% of reference with a coverageData >= 1X
     There is a 85.24% of reference with a coverageData >= 2X
     There is a 69.85% of reference with a coverageData >= 3X
     There is a 41.52% of reference with a coverageData >= 4X
     There is a 24.49% of reference with a coverageData >= 5X
     There is a 13.25% of reference with a coverageData >= 6X
     There is a 4.26% of reference with a coverageData >= 7X
     There is a 1.5% of reference with a coverageData >= 8X
     There is a 0% of reference with a coverageData >= 9X
     There is a 0% of reference with a coverageData >= 10X
     There is a 0% of reference with a coverageData >= 11X
     There is a 0% of reference with a coverageData >= 12X
     There is a 0% of reference with a coverageData >= 13X
     There is a 0% of reference with a coverageData >= 14X
     There is a 0% of reference with a coverageData >= 15X
     There is a 0% of reference with a coverageData >= 16X
     There is a 0% of reference with a coverageData >= 17X
     There is a 0% of reference with a coverageData >= 18X
     There is a 0% of reference with a coverageData >= 19X
     There is a 0% of reference with a coverageData >= 20X
     There is a 0% of reference with a coverageData >= 21X
     There is a 0% of reference with a coverageData >= 22X
     There is a 0% of reference with a coverageData >= 23X
     There is a 0% of reference with a coverageData >= 24X
     There is a 0% of reference with a coverageData >= 25X
     There is a 0% of reference with a coverageData >= 26X
     There is a 0% of reference with a coverageData >= 27X
     There is a 0% of reference with a coverageData >= 28X
     There is a 0% of reference with a coverageData >= 29X
     There is a 0% of reference with a coverageData >= 30X
     There is a 0% of reference with a coverageData >= 31X
     There is a 0% of reference with a coverageData >= 32X
     There is a 0% of reference with a coverageData >= 33X
     There is a 0% of reference with a coverageData >= 34X
     There is a 0% of reference with a coverageData >= 35X
     There is a 0% of reference with a coverageData >= 36X
     There is a 0% of reference with a coverageData >= 37X
     There is a 0% of reference with a coverageData >= 38X
     There is a 0% of reference with a coverageData >= 39X
     There is a 0% of reference with a coverageData >= 40X
     There is a 0% of reference with a coverageData >= 41X
     There is a 0% of reference with a coverageData >= 42X
     There is a 0% of reference with a coverageData >= 43X
     There is a 0% of reference with a coverageData >= 44X
     There is a 0% of reference with a coverageData >= 45X
     There is a 0% of reference with a coverageData >= 46X
     There is a 0% of reference with a coverageData >= 47X
     There is a 0% of reference with a coverageData >= 48X
     There is a 0% of reference with a coverageData >= 49X
     There is a 0% of reference with a coverageData >= 50X
     There is a 0% of reference with a coverageData >= 51X


>>>>>>> Coverage per contig

	KU645195	146570	489358	3.3387323463191647	1.7856170108814888
```
