## Supplemental Figure 1 for "Efficient Sequencing, Assembly, and Annotation of Human KIR Haplotypes": Kir5_P1_3_999F.contigs_KU645195NanoStats.txt

```
General summary:        
Average percent identity:       100.0
Mean read length:           22,587.6
Median percent identity:       100.0
Median read length:         13,872.0
Number of reads:                23.0
Read length N50:            26,257.0
Total bases:               519,514.0
Total bases aligned:       489,339.0
```
