## Supplemental Figure 1 for "Efficient Sequencing, Assembly, and Annotation of Human KIR Haplotypes": contigs_report_Kir5_P1_3_999F-contigs.stdout

```
Aligning contigs to reference...
	Aligning contigs to the reference
Filtering alignments...
Parsing coords...
Loading reference...
	Loaded [KU645195]
	Total Regions: 1
	Total Region Length: 146570
Analyzing contigs...
CONTIG: tig00000001 (115701bp)
Best alignment score: 115539.0 (LEN: 115701, IDY: 99.86), Total number of alignments: 1
		One align captures most of this contig: 25460 141162 | 115701 1 | 115703 115701 | 99.86 | KU645195 tig00000001

CONTIG: tig00000002 (61751bp)
Best alignment score: 49013.0 (LEN: 49998, IDY: 98.03), Total number of alignments: 1
			Looking for the best set of alignments (out of 1 total alignments)
			The best set is below. Score: 49013.0, number of alignments: 1, unaligned bases: 11753
		This contig is partially unaligned. (Aligned 49998 out of 61751 non-N bases (80.97%))
		Alignment: 22530 72602 | 11754 61751 | 50073 49998 | 98.03 | KU645195 tig00000002
		Unaligned bases: 1 to 11753 (11753)

CONTIG: tig00000003 (42776bp)
Best alignment score: 24188.6 (LEN: 24364, IDY: 99.28), Total number of alignments: 2
			Looking for the best set of alignments (out of 2 total alignments)
			The best set is below. Score: 37595.0, number of alignments: 2, unaligned bases: 4454
		This contig is misassembled.
		This contig is partially unaligned. (Aligned 38322 out of 42776 non-N bases (89.59%))
			Real Alignment 1: 75069 99431 | 1 24364 | 24363 24364 | 99.28 | KU645195 tig00000003
			  Gap between these two alignments (local misassembly). Inconsistency = -351
			Real Alignment 2: 99431 113445 | 24715 38672 | 14015 13958 | 96.22 | KU645195 tig00000003
		Unaligned bases: 4454

CONTIG: tig00000004 (54013bp)
Best alignment score: 54007.6 (LEN: 54013, IDY: 99.99), Total number of alignments: 1
		One align captures most of this contig: 25064 79077 | 1 54013 | 54014 54013 | 99.99 | KU645195 tig00000004

CONTIG: tig00000007 (45430bp)
Best alignment score: 22272.3 (LEN: 22928, IDY: 97.14), Total number of alignments: 2
			Looking for the best set of alignments (out of 2 total alignments)
			Skipping redundant alignments after choosing the best set of alignments
		Skipping redundant alignment 44520 64914 | 28931 8531 | 20395 20401 | 96.52 | KU645195 tig00000007
			The best set is below. Score: 22272.3, number of alignments: 1, unaligned bases: 22502
		This contig is partially unaligned. (Aligned 22928 out of 45430 non-N bases (50.47%))
		Alignment: 114760 137717 | 22928 1 | 22958 22928 | 97.14 | KU645195 tig00000007
		Unaligned bases: 22929 to 45430 (22502)

CONTIG: tig00000008 (21657bp)
Best alignment score: 21652.7 (LEN: 21657, IDY: 99.98), Total number of alignments: 1
		One align captures most of this contig: 3229 24890 | 1 21657 | 21662 21657 | 99.98 | KU645195 tig00000008

CONTIG: tig00000009 (11550bp)
Best alignment score: 11511.9 (LEN: 11550, IDY: 99.67), Total number of alignments: 1
		One align captures most of this contig: 7575 19123 | 1 11550 | 11549 11550 | 99.67 | KU645195 tig00000009

CONTIG: tig00000010 (9686bp)
		This contig is unaligned. (9686 bp)
		Unaligned bases: 9686 (number of Ns: 0)

CONTIG: tig00000012 (6830bp)
		This contig is unaligned. (6830 bp)
		Unaligned bases: 6830 (number of Ns: 0)

CONTIG: tig00000014 (4866bp)
		This contig is unaligned. (4866 bp)
		Unaligned bases: 4866 (number of Ns: 0)

CONTIG: tig00000017 (4403bp)
		This contig is unaligned. (4403 bp)
		Unaligned bases: 4403 (number of Ns: 0)

CONTIG: tig00000019 (3148bp)
		This contig is unaligned. (3148 bp)
		Unaligned bases: 3148 (number of Ns: 0)

CONTIG: tig00000001_1 (24992bp)
Best alignment score: 24777.1 (LEN: 24992, IDY: 99.14), Total number of alignments: 1
		One align captures most of this contig: 44146 69127 | 1 24992 | 24982 24992 | 99.14 | KU645195 tig00000001_1

CONTIG: tig00000002_1 (26314bp)
Best alignment score: 26308.4 (LEN: 26311, IDY: 99.99), Total number of alignments: 1
		One align captures most of this contig: 43158 69468 | 1 26311 | 26311 26311 | 99.99 | KU645195 tig00000002_1

CONTIG: tig00000005 (25705bp)
Best alignment score: 25643.3 (LEN: 25705, IDY: 99.76), Total number of alignments: 1
		One align captures most of this contig: 43107 68812 | 25705 1 | 25706 25705 | 99.76 | KU645195 tig00000005

CONTIG: tig00000006 (13554bp)
Best alignment score: 13525.5 (LEN: 13554, IDY: 99.79), Total number of alignments: 1
		One align captures most of this contig: 53029 66579 | 1 13554 | 13551 13554 | 99.79 | KU645195 tig00000006

CONTIG: tig00000007_1 (4171bp)
		This contig is unaligned. (4171 bp)
		Unaligned bases: 4171 (number of Ns: 0)

CONTIG: tig00000010_1 (15920bp)
Best alignment score: 15900.9 (LEN: 15920, IDY: 99.88), Total number of alignments: 1
		One align captures most of this contig: 42410 58331 | 15920 1 | 15922 15920 | 99.88 | KU645195 tig00000010_1

CONTIG: tig00000011 (8229bp)
		This contig is unaligned. (8229 bp)
		Unaligned bases: 8229 (number of Ns: 0)

CONTIG: tig00000025 (6956bp)
		This contig is unaligned. (6956 bp)
		Unaligned bases: 6956 (number of Ns: 0)

CONTIG: tig00000037 (2582bp)
		This contig is unaligned. (2582 bp)
		Unaligned bases: 2582 (number of Ns: 0)

CONTIG: tig00000001_2 (13530bp)
Best alignment score: 13288.0 (LEN: 13288, IDY: 100.00), Total number of alignments: 1
			Looking for the best set of alignments (out of 1 total alignments)
			The best set is below. Score: 13288.0, number of alignments: 1, unaligned bases: 242
		Alignment: 25064 38351 | 13530 243 | 13288 13288 | 100.0 | KU645195 tig00000001_2

CONTIG: tig00000005_1 (15133bp)
Best alignment score: 15060.4 (LEN: 15133, IDY: 99.52), Total number of alignments: 1
		One align captures most of this contig: 25034 40166 | 15133 1 | 15133 15133 | 99.52 | KU645195 tig00000005_1

CONTIG: tig00000007_2 (10871bp)
Best alignment score: 10824.3 (LEN: 10871, IDY: 99.57), Total number of alignments: 1
		One align captures most of this contig: 13611 24501 | 10871 1 | 10891 10871 | 99.57 | KU645195 tig00000007_2

CONTIG: tig00000009_1 (10773bp)
Best alignment score: 10767.6 (LEN: 10773, IDY: 99.95), Total number of alignments: 1
		One align captures most of this contig: 14109 24886 | 10773 1 | 10778 10773 | 99.95 | KU645195 tig00000009_1

CONTIG: tig00000010_2 (2906bp)
		This contig is unaligned. (2906 bp)
		Unaligned bases: 2906 (number of Ns: 0)

CONTIG: tig00000020 (2290bp)
		This contig is unaligned. (2290 bp)
		Unaligned bases: 2290 (number of Ns: 0)

CONTIG: tig00000001_3 (20998bp)
Best alignment score: 20998.0 (LEN: 20998, IDY: 100.00), Total number of alignments: 1
		One align captures most of this contig: 82087 103084 | 20998 1 | 20998 20998 | 100.0 | KU645195 tig00000001_3

CONTIG: tig00000002_2 (26351bp)
Best alignment score: 19723.9 (LEN: 19893, IDY: 99.15), Total number of alignments: 1
			Looking for the best set of alignments (out of 1 total alignments)
			The best set is below. Score: 19723.9, number of alignments: 1, unaligned bases: 6458
		This contig is partially unaligned. (Aligned 19893 out of 26351 non-N bases (75.49%))
		Alignment: 79542 99431 | 26351 6459 | 19890 19893 | 99.15 | KU645195 tig00000002_2
		Unaligned bases: 1 to 6458 (6458)

CONTIG: tig00000004_1 (21157bp)
Best alignment score: 20365.7 (LEN: 21157, IDY: 96.26), Total number of alignments: 1
		One align captures most of this contig: 21862 43103 | 1 21157 | 21242 21157 | 96.26 | KU645195 tig00000004_1

CONTIG: tig00000005_2 (11052bp)
Best alignment score: 11022.2 (LEN: 11052, IDY: 99.73), Total number of alignments: 1
		One align captures most of this contig: 40222 51274 | 1 11052 | 11053 11052 | 99.73 | KU645195 tig00000005_2

CONTIG: tig00000006_1 (12459bp)
		This contig is unaligned. (12459 bp)
		Unaligned bases: 12459 (number of Ns: 0)

CONTIG: tig00000007_3 (9626bp)
		This contig is unaligned. (9626 bp)
		Unaligned bases: 9626 (number of Ns: 0)

CONTIG: tig00000008_1 (11269bp)
		This contig is unaligned. (11269 bp)
		Unaligned bases: 11269 (number of Ns: 0)

CONTIG: tig00000010_3 (11782bp)
Best alignment score: 11719.6 (LEN: 11782, IDY: 99.47), Total number of alignments: 1
		One align captures most of this contig: 27121 38902 | 11782 1 | 11782 11782 | 99.47 | KU645195 tig00000010_3

CONTIG: tig00000013 (9264bp)
		This contig is unaligned. (9264 bp)
		Unaligned bases: 9264 (number of Ns: 0)

CONTIG: tig00000015 (7336bp)
		This contig is unaligned. (7336 bp)
		Unaligned bases: 7336 (number of Ns: 0)

CONTIG: tig00000016 (5325bp)
		This contig is unaligned. (5325 bp)
		Unaligned bases: 5325 (number of Ns: 0)

CONTIG: tig00000018 (7192bp)
		This contig is unaligned. (7192 bp)
		Unaligned bases: 7192 (number of Ns: 0)

CONTIG: tig00000019_1 (6915bp)
		This contig is unaligned. (6915 bp)
		Unaligned bases: 6915 (number of Ns: 0)

CONTIG: tig00000020_1 (7725bp)
		This contig is unaligned. (7725 bp)
		Unaligned bases: 7725 (number of Ns: 0)

CONTIG: tig00000023 (4684bp)
		This contig is unaligned. (4684 bp)
		Unaligned bases: 4684 (number of Ns: 0)

CONTIG: tig00000001_4 (13201bp)
		This contig is unaligned. (13201 bp)
		Unaligned bases: 13201 (number of Ns: 0)

CONTIG: tig00000002_3 (17209bp)
Best alignment score: 16740.7 (LEN: 17207, IDY: 97.29), Total number of alignments: 1
		One align captures most of this contig: 28060 45245 | 17207 1 | 17186 17207 | 97.29 | KU645195 tig00000002_3

CONTIG: tig00000003_1 (13966bp)
		This contig is unaligned. (13966 bp)
		Unaligned bases: 13966 (number of Ns: 0)

CONTIG: tig00000004_2 (11596bp)
		This contig is unaligned. (11596 bp)
		Unaligned bases: 11596 (number of Ns: 0)

CONTIG: tig00000005_3 (9804bp)
		This contig is unaligned. (9804 bp)
		Unaligned bases: 9804 (number of Ns: 0)

CONTIG: tig00000006_2 (12063bp)
Best alignment score: 12061.8 (LEN: 12063, IDY: 99.99), Total number of alignments: 1
		One align captures most of this contig: 57384 69445 | 12063 1 | 12062 12063 | 99.99 | KU645195 tig00000006_2

CONTIG: tig00000008_2 (10879bp)
		This contig is unaligned. (10879 bp)
		Unaligned bases: 10879 (number of Ns: 0)

CONTIG: tig00000010_4 (7774bp)
		This contig is unaligned. (7774 bp)
		Unaligned bases: 7774 (number of Ns: 0)

CONTIG: tig00000019_2 (4218bp)
		This contig is unaligned. (4218 bp)
		Unaligned bases: 4218 (number of Ns: 0)

CONTIG: tig00000021 (8528bp)
		This contig is unaligned. (8528 bp)
		Unaligned bases: 8528 (number of Ns: 0)

CONTIG: tig00000026 (5355bp)
		This contig is unaligned. (5355 bp)
		Unaligned bases: 5355 (number of Ns: 0)

CONTIG: tig00000030 (5153bp)
		This contig is unaligned. (5153 bp)
		Unaligned bases: 5153 (number of Ns: 0)

CONTIG: tig00000001_5 (31358bp)
Best alignment score: 31242.0 (LEN: 31358, IDY: 99.63), Total number of alignments: 1
		One align captures most of this contig: 26107 57463 | 31358 1 | 31357 31358 | 99.63 | KU645195 tig00000001_5

CONTIG: tig00000002_4 (30656bp)
Best alignment score: 30036.7 (LEN: 30656, IDY: 97.98), Total number of alignments: 1
		One align captures most of this contig: 26234 56871 | 1 30656 | 30638 30656 | 97.98 | KU645195 tig00000002_4

CONTIG: tig00000004_3 (31494bp)
Best alignment score: 31490.9 (LEN: 31494, IDY: 99.99), Total number of alignments: 1
		One align captures most of this contig: 25408 56902 | 31494 1 | 31495 31494 | 99.99 | KU645195 tig00000004_3

CONTIG: tig00000006_3 (11898bp)
Best alignment score: 11876.6 (LEN: 11898, IDY: 99.82), Total number of alignments: 1
		One align captures most of this contig: 58459 70355 | 1 11898 | 11897 11898 | 99.82 | KU645195 tig00000006_3

CONTIG: tig00000007_4 (12962bp)
Best alignment score: 12862.2 (LEN: 12962, IDY: 99.23), Total number of alignments: 1
		One align captures most of this contig: 58058 71009 | 12962 1 | 12952 12962 | 99.23 | KU645195 tig00000007_4

CONTIG: tig00000009_2 (10836bp)
		This contig is unaligned. (10836 bp)
		Unaligned bases: 10836 (number of Ns: 0)

CONTIG: tig00000010_5 (11278bp)
		This contig is unaligned. (11278 bp)
		Unaligned bases: 11278 (number of Ns: 0)

CONTIG: tig00000011_1 (13869bp)
Best alignment score: 13867.6 (LEN: 13869, IDY: 99.99), Total number of alignments: 1
		One align captures most of this contig: 59139 73006 | 1 13869 | 13868 13869 | 99.99 | KU645195 tig00000011_1

CONTIG: tig00000013_1 (10965bp)
Best alignment score: 10877.3 (LEN: 10965, IDY: 99.20), Total number of alignments: 1
		One align captures most of this contig: 47145 58116 | 1 10965 | 10972 10965 | 99.2 | KU645195 tig00000013_1

CONTIG: tig00000021_1 (10997bp)
Best alignment score: 10981.6 (LEN: 10997, IDY: 99.86), Total number of alignments: 1
		One align captures most of this contig: 42410 53406 | 10997 1 | 10997 10997 | 99.86 | KU645195 tig00000021_1

CONTIG: tig00000022 (8313bp)
		This contig is unaligned. (8313 bp)
		Unaligned bases: 8313 (number of Ns: 0)

CONTIG: tig00000023_1 (4617bp)
		This contig is unaligned. (4617 bp)
		Unaligned bases: 4617 (number of Ns: 0)

CONTIG: tig00000026_1 (8184bp)
		This contig is unaligned. (8184 bp)
		Unaligned bases: 8184 (number of Ns: 0)

CONTIG: tig00000044 (5898bp)
		This contig is unaligned. (5898 bp)
		Unaligned bases: 5898 (number of Ns: 0)

CONTIG: tig00000046 (2252bp)
		This contig is unaligned. (2252 bp)
		Unaligned bases: 2252 (number of Ns: 0)

CONTIG: tig00000001_6 (25081bp)
Best alignment score: 21112.3 (LEN: 21763, IDY: 97.01), Total number of alignments: 2
			Looking for the best set of alignments (out of 2 total alignments)
			Skipping redundant alignments after choosing the best set of alignments
		Skipping redundant alignment 47202 64914 | 5 17716 | 17713 17712 | 96.83 | KU645195 tig00000001_6
			The best set is below. Score: 21112.3, number of alignments: 1, unaligned bases: 3318
		This contig is partially unaligned. (Aligned 21763 out of 25081 non-N bases (86.77%))
		Alignment: 114760 136550 | 3319 25081 | 21791 21763 | 97.01 | KU645195 tig00000001_6
		Unaligned bases: 1 to 3318 (3318)

CONTIG: tig00000001_7 (23019bp)
		This contig is unaligned. (23019 bp)
		Unaligned bases: 23019 (number of Ns: 0)

CONTIG: tig00000002_5 (11922bp)
		This contig is unaligned. (11922 bp)
		Unaligned bases: 11922 (number of Ns: 0)

CONTIG: tig00000003_2 (10660bp)
		This contig is unaligned. (10660 bp)
		Unaligned bases: 10660 (number of Ns: 0)

CONTIG: tig00000004_4 (10338bp)
		This contig is unaligned. (10338 bp)
		Unaligned bases: 10338 (number of Ns: 0)

CONTIG: tig00000005_4 (10579bp)
Best alignment score: 10579.0 (LEN: 10579, IDY: 100.00), Total number of alignments: 1
		One align captures most of this contig: 106832 117410 | 1 10579 | 10579 10579 | 100.0 | KU645195 tig00000005_4

CONTIG: tig00000006_4 (9171bp)
		This contig is unaligned. (9171 bp)
		Unaligned bases: 9171 (number of Ns: 0)

CONTIG: tig00000007_5 (9939bp)
		This contig is unaligned. (9939 bp)
		Unaligned bases: 9939 (number of Ns: 0)

CONTIG: tig00000008_3 (10215bp)
		This contig is unaligned. (10215 bp)
		Unaligned bases: 10215 (number of Ns: 0)

CONTIG: tig00000011_2 (8076bp)
		This contig is unaligned. (8076 bp)
		Unaligned bases: 8076 (number of Ns: 0)

CONTIG: tig00000014_1 (8816bp)
		This contig is unaligned. (8816 bp)
		Unaligned bases: 8816 (number of Ns: 0)

CONTIG: tig00000017_1 (12181bp)
Best alignment score: 12178.6 (LEN: 12181, IDY: 99.98), Total number of alignments: 1
		One align captures most of this contig: 48234 60415 | 1 12181 | 12182 12181 | 99.98 | KU645195 tig00000017_1

CONTIG: tig00000018_1 (5139bp)
		This contig is unaligned. (5139 bp)
		Unaligned bases: 5139 (number of Ns: 0)

CONTIG: tig00000019_3 (6812bp)
		This contig is unaligned. (6812 bp)
		Unaligned bases: 6812 (number of Ns: 0)

CONTIG: tig00000020_2 (8805bp)
		This contig is unaligned. (8805 bp)
		Unaligned bases: 8805 (number of Ns: 0)

CONTIG: tig00000023_2 (4496bp)
		This contig is unaligned. (4496 bp)
		Unaligned bases: 4496 (number of Ns: 0)

CONTIG: tig00000028 (2327bp)
		This contig is unaligned. (2327 bp)
		Unaligned bases: 2327 (number of Ns: 0)

CONTIG: tig00000001_8 (28071bp)
Best alignment score: 28071.0 (LEN: 28071, IDY: 100.00), Total number of alignments: 1
		One align captures most of this contig: 105334 133404 | 1 28071 | 28071 28071 | 100.0 | KU645195 tig00000001_8

CONTIG: tig00000002_6 (11377bp)
Best alignment score: 11356.5 (LEN: 11377, IDY: 99.82), Total number of alignments: 1
		One align captures most of this contig: 125178 136550 | 11377 1 | 11373 11377 | 99.82 | KU645195 tig00000002_6

CONTIG: tig00000003_3 (22927bp)
Best alignment score: 22924.7 (LEN: 22927, IDY: 99.99), Total number of alignments: 1
		One align captures most of this contig: 32102 55028 | 22927 1 | 22927 22927 | 99.99 | KU645195 tig00000003_3

CONTIG: tig00000004_5 (11674bp)
		This contig is unaligned. (11674 bp)
		Unaligned bases: 11674 (number of Ns: 0)

CONTIG: tig00000006_5 (9099bp)
		This contig is unaligned. (9099 bp)
		Unaligned bases: 9099 (number of Ns: 0)

CONTIG: tig00000007_6 (11406bp)
		This contig is unaligned. (11406 bp)
		Unaligned bases: 11406 (number of Ns: 0)

CONTIG: tig00000008_4 (9353bp)
		This contig is unaligned. (9353 bp)
		Unaligned bases: 9353 (number of Ns: 0)

CONTIG: tig00000009_3 (10812bp)
Best alignment score: 10810.9 (LEN: 10812, IDY: 99.99), Total number of alignments: 1
		One align captures most of this contig: 63226 74036 | 10812 1 | 10811 10812 | 99.99 | KU645195 tig00000009_3

CONTIG: tig00000012_1 (8855bp)
		This contig is unaligned. (8855 bp)
		Unaligned bases: 8855 (number of Ns: 0)

CONTIG: tig00000013_2 (11380bp)
Best alignment score: 11153.5 (LEN: 11380, IDY: 98.01), Total number of alignments: 1
		One align captures most of this contig: 32152 43511 | 1 11380 | 11360 11380 | 98.01 | KU645195 tig00000013_2

CONTIG: tig00000015_1 (7088bp)
		This contig is unaligned. (7088 bp)
		Unaligned bases: 7088 (number of Ns: 0)

CONTIG: tig00000016_1 (7017bp)
		This contig is unaligned. (7017 bp)
		Unaligned bases: 7017 (number of Ns: 0)

CONTIG: tig00000017_2 (10729bp)
Best alignment score: 10724.7 (LEN: 10729, IDY: 99.96), Total number of alignments: 1
		One align captures most of this contig: 14154 24886 | 10729 1 | 10733 10729 | 99.96 | KU645195 tig00000017_2

CONTIG: tig00000018_2 (4898bp)
		This contig is unaligned. (4898 bp)
		Unaligned bases: 4898 (number of Ns: 0)

CONTIG: tig00000024 (7293bp)
		This contig is unaligned. (7293 bp)
		Unaligned bases: 7293 (number of Ns: 0)

CONTIG: tig00000001_9 (22064bp)
		This contig is unaligned. (22064 bp)
		Unaligned bases: 22064 (number of Ns: 0)

CONTIG: tig00000002_7 (9094bp)
		This contig is unaligned. (9094 bp)
		Unaligned bases: 9094 (number of Ns: 0)

CONTIG: tig00000003_4 (12245bp)
Best alignment score: 12221.7 (LEN: 12245, IDY: 99.81), Total number of alignments: 1
		One align captures most of this contig: 125222 137462 | 12245 1 | 12241 12245 | 99.81 | KU645195 tig00000003_4

CONTIG: tig00000006_6 (8198bp)
		This contig is unaligned. (8198 bp)
		Unaligned bases: 8198 (number of Ns: 0)

CONTIG: tig00000007_7 (8370bp)
		This contig is unaligned. (8370 bp)
		Unaligned bases: 8370 (number of Ns: 0)

CONTIG: tig00000008_5 (6915bp)
		This contig is unaligned. (6915 bp)
		Unaligned bases: 6915 (number of Ns: 0)

CONTIG: tig00000012_2 (5100bp)
		This contig is unaligned. (5100 bp)
		Unaligned bases: 5100 (number of Ns: 0)

CONTIG: tig00000013_3 (4144bp)
		This contig is unaligned. (4144 bp)
		Unaligned bases: 4144 (number of Ns: 0)

CONTIG: tig00000014_2 (6185bp)
		This contig is unaligned. (6185 bp)
		Unaligned bases: 6185 (number of Ns: 0)

CONTIG: tig00000001_10 (26257bp)
Best alignment score: 26257.0 (LEN: 26257, IDY: 100.00), Total number of alignments: 1
		One align captures most of this contig: 92067 118323 | 26257 1 | 26257 26257 | 100.0 | KU645195 tig00000001_10

CONTIG: tig00000002_8 (11218bp)
		This contig is unaligned. (11218 bp)
		Unaligned bases: 11218 (number of Ns: 0)

CONTIG: tig00000003_5 (10170bp)
		This contig is unaligned. (10170 bp)
		Unaligned bases: 10170 (number of Ns: 0)

CONTIG: tig00000004_6 (8136bp)
		This contig is unaligned. (8136 bp)
		Unaligned bases: 8136 (number of Ns: 0)

CONTIG: tig00000006_7 (6703bp)
		This contig is unaligned. (6703 bp)
		Unaligned bases: 6703 (number of Ns: 0)

CONTIG: tig00000007_8 (8347bp)
		This contig is unaligned. (8347 bp)
		Unaligned bases: 8347 (number of Ns: 0)

CONTIG: tig00000010_6 (8255bp)
		This contig is unaligned. (8255 bp)
		Unaligned bases: 8255 (number of Ns: 0)

CONTIG: tig00000011_3 (6229bp)
		This contig is unaligned. (6229 bp)
		Unaligned bases: 6229 (number of Ns: 0)

CONTIG: tig00000001_11 (16375bp)
Best alignment score: 16309.5 (LEN: 16375, IDY: 99.60), Total number of alignments: 1
		One align captures most of this contig: 7575 23967 | 16375 1 | 16393 16375 | 99.6 | KU645195 tig00000001_11

CONTIG: tig00000002_9 (13872bp)
Best alignment score: 13870.6 (LEN: 13872, IDY: 99.99), Total number of alignments: 1
		One align captures most of this contig: 7968 21841 | 13872 1 | 13874 13872 | 99.99 | KU645195 tig00000002_9

CONTIG: tig00000001_12 (19446bp)
Best alignment score: 19442.1 (LEN: 19446, IDY: 99.98), Total number of alignments: 1
		One align captures most of this contig: 67249 86697 | 1 19446 | 19449 19446 | 99.98 | KU645195 tig00000001_12

CONTIG: tig00000002_10 (13358bp)
Best alignment score: 13279.2 (LEN: 13358, IDY: 99.41), Total number of alignments: 1
		One align captures most of this contig: 77167 90547 | 13358 1 | 13381 13358 | 99.41 | KU645195 tig00000002_10

CONTIG: tig00000003_6 (17917bp)
Best alignment score: 17836.4 (LEN: 17917, IDY: 99.55), Total number of alignments: 1
		One align captures most of this contig: 66476 84417 | 17917 1 | 17942 17917 | 99.55 | KU645195 tig00000003_6

CONTIG: tig00000001_13 (14019bp)
Best alignment score: 14005.0 (LEN: 14019, IDY: 99.90), Total number of alignments: 1
		One align captures most of this contig: 61577 75594 | 1 14019 | 14018 14019 | 99.9 | KU645195 tig00000001_13

CONTIG: tig00000002_11 (11607bp)
Best alignment score: 11581.5 (LEN: 11607, IDY: 99.78), Total number of alignments: 1
		One align captures most of this contig: 61865 73467 | 11607 1 | 11603 11607 | 99.78 | KU645195 tig00000002_11

CONTIG: tig00000003_7 (11218bp)
Best alignment score: 11204.5 (LEN: 11218, IDY: 99.88), Total number of alignments: 1
		One align captures most of this contig: 61335 72551 | 11218 1 | 11217 11218 | 99.88 | KU645195 tig00000003_7

CONTIG: tig00000006_8 (15704bp)
Best alignment score: 15697.7 (LEN: 15704, IDY: 99.96), Total number of alignments: 1
		One align captures most of this contig: 62935 78640 | 1 15704 | 15706 15704 | 99.96 | KU645195 tig00000006_8

CONTIG: tig00000010_7 (9343bp)
		This contig is unaligned. (9343 bp)
		Unaligned bases: 9343 (number of Ns: 0)

CONTIG: tig00000013_4 (4258bp)
		This contig is unaligned. (4258 bp)
		Unaligned bases: 4258 (number of Ns: 0)

CONTIG: tig00000014_3 (6453bp)
		This contig is unaligned. (6453 bp)
		Unaligned bases: 6453 (number of Ns: 0)

CONTIG: tig00000020_3 (6846bp)
		This contig is unaligned. (6846 bp)
		Unaligned bases: 6846 (number of Ns: 0)

CONTIG: tig00000023_3 (6039bp)
		This contig is unaligned. (6039 bp)
		Unaligned bases: 6039 (number of Ns: 0)

CONTIG: tig00000001_14 (29197bp)
Best alignment score: 13430.4 (LEN: 13958, IDY: 96.22), Total number of alignments: 2
			Looking for the best set of alignments (out of 2 total alignments)
			The best set is below. Score: 23867.3, number of alignments: 2, unaligned bases: 4682
		This contig is misassembled.
		This contig is partially unaligned. (Aligned 24515 out of 29197 non-N bases (83.96%))
			Real Alignment 1: 99431 113445 | 18290 4333 | 14015 13958 | 96.22 | KU645195 tig00000001_14
			  Gap between these two alignments (local misassembly). Inconsistency = -351
			Real Alignment 2: 88900 99431 | 29197 18641 | 10532 10557 | 99.09 | KU645195 tig00000001_14
		Unaligned bases: 4682

CONTIG: tig00000002_12 (9114bp)
		This contig is unaligned. (9114 bp)
		Unaligned bases: 9114 (number of Ns: 0)

CONTIG: tig00000003_8 (7478bp)
		This contig is unaligned. (7478 bp)
		Unaligned bases: 7478 (number of Ns: 0)

CONTIG: tig00000004_7 (4767bp)
		This contig is unaligned. (4767 bp)
		Unaligned bases: 4767 (number of Ns: 0)

CONTIG: tig00000008_6 (6640bp)
		This contig is unaligned. (6640 bp)
		Unaligned bases: 6640 (number of Ns: 0)

Analyzing coverage...
Writing SNPs into /Users/daver/Dropbox/data/kir/assembly/0420/work/1b/99049031df92bc28459a15d6ee55f5/quast_results/results_2020_04_21_17_08_42/contigs_reports/minimap_output/Kir5_P1_3_999F-contigs.used_snps.gz

Analysis is finished!
Founded SNPs were written into /Users/daver/Dropbox/data/kir/assembly/0420/work/1b/99049031df92bc28459a15d6ee55f5/quast_results/results_2020_04_21_17_08_42/contigs_reports/minimap_output/Kir5_P1_3_999F-contigs.used_snps.gz

Results:
	Local Misassemblies: 2
	Misassemblies: 0
		Relocations: 0
		Translocations: 0
		Inversions: 0
	Scaffold gap extensive misassemblies: 0
	Scaffold gap local misassemblies: 0
	Misassembled Contigs: 0
	Misassembled Contig Bases: 0
	Misassemblies Inter-Contig Overlap: 0
Unaligned Contigs: 85 + 6 part
Half Unaligned Contigs with Misassemblies: 0
Unaligned Contig Bases: 729365

Ambiguously Mapped Contigs: 0
Total Bases in Ambiguously Mapped Contigs: 0
Extra Bases in Ambiguously Mapped Contigs: 0
Note that --allow-ambiguity option was set to "one" and only first alignment per each of these contigs was used.

	Covered Bases: 137934

	SNPs: 5849
	Insertions: 593
	Deletions: 917
```
