## Supplemental Figure 1 for "Efficient Sequencing, Assembly, and Annotation of Human KIR Haplotypes": contigs_report_Kir5_P1_3_999F-contigs.unaligned.info

```
Contig	Total_length	Unaligned_length	Unaligned_type	Unaligned_parts
tig00000002	61751	11753	partial	1-11753
tig00000003	42776	4454	partial	24365-24714,38673-42776
tig00000007	45430	22502	partial	22929-45430
tig00000010	9686	9686	full	1-9686
tig00000012	6830	6830	full	1-6830
tig00000014	4866	4866	full	1-4866
tig00000017	4403	4403	full	1-4403
tig00000019	3148	3148	full	1-3148
tig00000007_1	4171	4171	full	1-4171
tig00000011	8229	8229	full	1-8229
tig00000025	6956	6956	full	1-6956
tig00000037	2582	2582	full	1-2582
tig00000010_2	2906	2906	full	1-2906
tig00000020	2290	2290	full	1-2290
tig00000002_2	26351	6458	partial	1-6458
tig00000006_1	12459	12459	full	1-12459
tig00000007_3	9626	9626	full	1-9626
tig00000008_1	11269	11269	full	1-11269
tig00000013	9264	9264	full	1-9264
tig00000015	7336	7336	full	1-7336
tig00000016	5325	5325	full	1-5325
tig00000018	7192	7192	full	1-7192
tig00000019_1	6915	6915	full	1-6915
tig00000020_1	7725	7725	full	1-7725
tig00000023	4684	4684	full	1-4684
tig00000001_4	13201	13201	full	1-13201
tig00000003_1	13966	13966	full	1-13966
tig00000004_2	11596	11596	full	1-11596
tig00000005_3	9804	9804	full	1-9804
tig00000008_2	10879	10879	full	1-10879
tig00000010_4	7774	7774	full	1-7774
tig00000019_2	4218	4218	full	1-4218
tig00000021	8528	8528	full	1-8528
tig00000026	5355	5355	full	1-5355
tig00000030	5153	5153	full	1-5153
tig00000009_2	10836	10836	full	1-10836
tig00000010_5	11278	11278	full	1-11278
tig00000022	8313	8313	full	1-8313
tig00000023_1	4617	4617	full	1-4617
tig00000026_1	8184	8184	full	1-8184
tig00000044	5898	5898	full	1-5898
tig00000046	2252	2252	full	1-2252
tig00000001_6	25081	3318	partial	1-3318
tig00000001_7	23019	23019	full	1-23019
tig00000002_5	11922	11922	full	1-11922
tig00000003_2	10660	10660	full	1-10660
tig00000004_4	10338	10338	full	1-10338
tig00000006_4	9171	9171	full	1-9171
tig00000007_5	9939	9939	full	1-9939
tig00000008_3	10215	10215	full	1-10215
tig00000011_2	8076	8076	full	1-8076
tig00000014_1	8816	8816	full	1-8816
tig00000018_1	5139	5139	full	1-5139
tig00000019_3	6812	6812	full	1-6812
tig00000020_2	8805	8805	full	1-8805
tig00000023_2	4496	4496	full	1-4496
tig00000028	2327	2327	full	1-2327
tig00000004_5	11674	11674	full	1-11674
tig00000006_5	9099	9099	full	1-9099
tig00000007_6	11406	11406	full	1-11406
tig00000008_4	9353	9353	full	1-9353
tig00000012_1	8855	8855	full	1-8855
tig00000015_1	7088	7088	full	1-7088
tig00000016_1	7017	7017	full	1-7017
tig00000018_2	4898	4898	full	1-4898
tig00000024	7293	7293	full	1-7293
tig00000001_9	22064	22064	full	1-22064
tig00000002_7	9094	9094	full	1-9094
tig00000006_6	8198	8198	full	1-8198
tig00000007_7	8370	8370	full	1-8370
tig00000008_5	6915	6915	full	1-6915
tig00000012_2	5100	5100	full	1-5100
tig00000013_3	4144	4144	full	1-4144
tig00000014_2	6185	6185	full	1-6185
tig00000002_8	11218	11218	full	1-11218
tig00000003_5	10170	10170	full	1-10170
tig00000004_6	8136	8136	full	1-8136
tig00000006_7	6703	6703	full	1-6703
tig00000007_8	8347	8347	full	1-8347
tig00000010_6	8255	8255	full	1-8255
tig00000011_3	6229	6229	full	1-6229
tig00000010_7	9343	9343	full	1-9343
tig00000013_4	4258	4258	full	1-4258
tig00000014_3	6453	6453	full	1-6453
tig00000020_3	6846	6846	full	1-6846
tig00000023_3	6039	6039	full	1-6039
tig00000001_14	29197	4682	partial	1-4332,18291-18640
tig00000002_12	9114	9114	full	1-9114
tig00000003_8	7478	7478	full	1-7478
tig00000004_7	4767	4767	full	1-4767
tig00000008_6	6640	6640	full	1-6640
```
