## Supplemental Figure 1 for "Efficient Sequencing, Assembly, and Annotation of Human KIR Haplotypes": Kir5_P1_3_999F-contigs.sf

```
Assembly md5 checksum: 7a6ae4c06529006477a87e1a6e0225f8
Reference md5 checksum: a70f9e4a1a8b93b3e7d536fe2b81203d
Successfully finished on 2020/04/21 17:08:44
```
