## Supplemental Figure 1 for "Efficient Sequencing, Assembly, and Annotation of Human KIR Haplotypes": report.tex

```
\documentclass[12pt,a4paper]{article}
\begin{document}
\begin{table}[ht]
\begin{center}
\caption{All statistics are based on contigs of size $\geq$ 500 bp, unless otherwise noted (e.g., "\# contigs ($\geq$ 0 bp)" and "Total length ($\geq$ 0 bp)" include all contigs).}
\begin{tabular}{|l*{1}{|r}|}
\hline
Assembly & Kir5\_P1\_3\_999F.contigs \\ \hline
\# contigs ($\geq$ 0 bp) & 31 \\ \hline
\# contigs ($\geq$ 1000 bp) & 31 \\ \hline
\# contigs ($\geq$ 5000 bp) & 25 \\ \hline
\# contigs ($\geq$ 10000 bp) & 6 \\ \hline
\# contigs ($\geq$ 25000 bp) & 1 \\ \hline
\# contigs ($\geq$ 50000 bp) & 0 \\ \hline
Total length ($\geq$ 0 bp) & 243405 \\ \hline
Total length ($\geq$ 1000 bp) & 243405 \\ \hline
Total length ($\geq$ 5000 bp) & 222321 \\ \hline
Total length ($\geq$ 10000 bp) & 88018 \\ \hline
Total length ($\geq$ 25000 bp) & 29197 \\ \hline
Total length ($\geq$ 50000 bp) & 0 \\ \hline
\# contigs & 137 \\ \hline
Largest contig & 115701 \\ \hline
Total length & 1805031 \\ \hline
Reference length & 146570 \\ \hline
GC (\%) & 47.61 \\ \hline
Reference GC (\%) & 46.59 \\ \hline
N50 & 13966 \\ \hline
NG50 & 115701 \\ \hline
N75 & 10170 \\ \hline
NG75 & 115701 \\ \hline
L50 & 31 \\ \hline
LG50 & 1 \\ \hline
L75 & 70 \\ \hline
LG75 & 1 \\ \hline
\# misassemblies & 0 \\ \hline
\# misassembled contigs & 0 \\ \hline
Misassembled contigs length & 0 \\ \hline
\# local misassemblies & 2 \\ \hline
\# scaffold gap ext. mis. & 0 \\ \hline
\# scaffold gap loc. mis. & 0 \\ \hline
\# unaligned mis. contigs & 0 \\ \hline
\# unaligned contigs & 85 + 6 part \\ \hline
Unaligned length & 729365 \\ \hline
Genome fraction (\%) & 94.108 \\ \hline
Duplication ratio & 7.798 \\ \hline
\# N's per 100 kbp & 0.00 \\ \hline
\# mismatches per 100 kbp & 4240.43 \\ \hline
\# indels per 100 kbp & 305.94 \\ \hline
Largest alignment & 115701 \\ \hline
Total aligned length & 1075419 \\ \hline
NA50 & 12063 \\ \hline
NGA50 & 115701 \\ \hline
NGA75 & 115701 \\ \hline
LA50 & 37 \\ \hline
LGA50 & 1 \\ \hline
LGA75 & 1 \\ \hline
\end{tabular}
\end{center}
\end{table}
\end{document}
```
