## Supplemental Figure 1 for "Efficient Sequencing, Assembly, and Annotation of Human KIR Haplotypes": Kir5_P1_3_999F.contigs_KU645196_qualimap_genome_results.txt

```
BamQC report
-----------------------------------

>>>>>>> Input

     bam file = Kir5_P1_3_999F.contigs_KU645196_sorted.bam
     outfile = Kir5_P1_3_999F.contigs_KU645196_reports/genome_results.txt


>>>>>>> Reference

     number of bases = 267,943 bp
     number of contigs = 1


>>>>>>> Globals

     number of windows = 400

     number of reads = 49
     number of mapped reads = 49 (100%)
     number of supplementary alignments = 1 (2.04%)

     number of mapped bases = 873,947 bp
     number of sequenced bases = 873,878 bp
     number of aligned bases = 0 bp
     number of duplicated reads (estimated) = 3
     duplication rate = 6.52%


>>>>>>> Insert size

     mean insert size = 0
     std insert size = 0
     median insert size = 0


>>>>>>> Mapping quality

     mean mapping quality = 53.5427


>>>>>>> ACTG content

     number of A's = 235,970 bp (27%)
     number of C's = 196,845 bp (22.53%)
     number of T's = 224,824 bp (25.73%)
     number of G's = 216,239 bp (24.74%)
     number of N's = 0 bp (0%)

     GC percentage = 47.27%


>>>>>>> Mismatches and indels

    general error rate = 0.0002
    number of mismatches = 161
    number of insertions = 4
    mapped reads with insertion percentage = 8.16%
    number of deletions = 62
    mapped reads with deletion percentage = 48.98%
    homopolymer indels = 71.21%


>>>>>>> Coverage

     mean coverageData = 3.2617X
     std coverageData = 1.6922X

     There is a 88.7% of reference with a coverageData >= 1X
     There is a 84.38% of reference with a coverageData >= 2X
     There is a 73.62% of reference with a coverageData >= 3X
     There is a 47.84% of reference with a coverageData >= 4X
     There is a 22.11% of reference with a coverageData >= 5X
     There is a 8.58% of reference with a coverageData >= 6X
     There is a 0.91% of reference with a coverageData >= 7X
     There is a 0% of reference with a coverageData >= 8X
     There is a 0% of reference with a coverageData >= 9X
     There is a 0% of reference with a coverageData >= 10X
     There is a 0% of reference with a coverageData >= 11X
     There is a 0% of reference with a coverageData >= 12X
     There is a 0% of reference with a coverageData >= 13X
     There is a 0% of reference with a coverageData >= 14X
     There is a 0% of reference with a coverageData >= 15X
     There is a 0% of reference with a coverageData >= 16X
     There is a 0% of reference with a coverageData >= 17X
     There is a 0% of reference with a coverageData >= 18X
     There is a 0% of reference with a coverageData >= 19X
     There is a 0% of reference with a coverageData >= 20X
     There is a 0% of reference with a coverageData >= 21X
     There is a 0% of reference with a coverageData >= 22X
     There is a 0% of reference with a coverageData >= 23X
     There is a 0% of reference with a coverageData >= 24X
     There is a 0% of reference with a coverageData >= 25X
     There is a 0% of reference with a coverageData >= 26X
     There is a 0% of reference with a coverageData >= 27X
     There is a 0% of reference with a coverageData >= 28X
     There is a 0% of reference with a coverageData >= 29X
     There is a 0% of reference with a coverageData >= 30X
     There is a 0% of reference with a coverageData >= 31X
     There is a 0% of reference with a coverageData >= 32X
     There is a 0% of reference with a coverageData >= 33X
     There is a 0% of reference with a coverageData >= 34X
     There is a 0% of reference with a coverageData >= 35X
     There is a 0% of reference with a coverageData >= 36X
     There is a 0% of reference with a coverageData >= 37X
     There is a 0% of reference with a coverageData >= 38X
     There is a 0% of reference with a coverageData >= 39X
     There is a 0% of reference with a coverageData >= 40X
     There is a 0% of reference with a coverageData >= 41X
     There is a 0% of reference with a coverageData >= 42X
     There is a 0% of reference with a coverageData >= 43X
     There is a 0% of reference with a coverageData >= 44X
     There is a 0% of reference with a coverageData >= 45X
     There is a 0% of reference with a coverageData >= 46X
     There is a 0% of reference with a coverageData >= 47X
     There is a 0% of reference with a coverageData >= 48X
     There is a 0% of reference with a coverageData >= 49X
     There is a 0% of reference with a coverageData >= 50X
     There is a 0% of reference with a coverageData >= 51X


>>>>>>> Coverage per contig

	KU645196	267943	873947	3.261689986303057	1.6921605338405206
```
