## Supplemental Figure 1 for "Efficient Sequencing, Assembly, and Annotation of Human KIR Haplotypes": Kir5_P1_3_999F.contigs_KU645196NanoStats.txt

```
General summary:        
Average percent identity:       100.0
Mean read length:           20,340.2
Median percent identity:       100.0
Median read length:         12,962.0
Number of reads:                49.0
Read length N50:            24,992.0
Total bases:               996,669.0
Total bases aligned:       873,883.0
```
