## Supplemental Figure 1 for "Efficient Sequencing, Assembly, and Annotation of Human KIR Haplotypes": contigs_report_Kir5_P1_3_999F-contigs.mis_contigs.info

```
tig00000001
Extensive misassembly (relocation, inconsistency = 132516) between 26403 1976 and 41731 27718
```
