## Supplemental Figure 1 for "Efficient Sequencing, Assembly, and Annotation of Human KIR Haplotypes": contigs_report_Kir5_P1_3_999F-contigs.stdout

```
Aligning contigs to reference...
	Aligning contigs to the reference
Filtering alignments...
Parsing coords...
Loading reference...
	Loaded [KU645196]
	Total Regions: 1
	Total Region Length: 267943
Analyzing contigs...
CONTIG: tig00000001 (115701bp)
Best alignment score: 73755.5 (LEN: 73970, IDY: 99.71), Total number of alignments: 4
			Looking for the best set of alignments (out of 4 total alignments)
			Skipping redundant alignments after choosing the best set of alignments
		Skipping redundant alignment 201168 215126 | 41732 27718 | 13959 14015 | 96.21 | KU645196 tig00000001
		This contig has several significant sets of alignments. [An ambiguously mapped contig]
		Using only the very best set (option --ambiguity-usage is set to "one").
			The best set is below. Score: 110733.2, number of alignments: 3, unaligned bases: 3289
		This contig is misassembled.
		This contig is partially unaligned. (Aligned 112412 out of 115701 non-N bases (97.16%))
			Real Alignment 1: 243546 267943 | 26403 1976 | 24398 24428 | 97.3 | KU645196 tig00000001
			  Extensive misassembly (relocation, inconsistency = 132516) between these two alignments
			Excluding internal overlap of size 1 between Alignment 2 and 3: 95757 109715 | 41732 27718 | 13959 14015 --> 95758 109715 | 41731 27718 | 13958 14014
			Real Alignment 2: 95758 109715 | 41731 27718 | 13958 14014 | 96.22 | KU645196 tig00000001
			  Gap between these two alignments (local misassembly). Inconsistency = 351
			Real Alignment 3: 21411 95406 | 115701 41732 | 73996 73970 | 99.71 | KU645196 tig00000001
		Unaligned bases: 3289

CONTIG: tig00000002 (61751bp)
Best alignment score: 61744.8 (LEN: 61751, IDY: 99.99), Total number of alignments: 1
		One align captures most of this contig: 113146 174898 | 1 61751 | 61753 61751 | 99.99 | KU645196 tig00000002

CONTIG: tig00000003 (42776bp)
Best alignment score: 42758.9 (LEN: 42776, IDY: 99.96), Total number of alignments: 2
		Skipping these alignments as insignificant (option --ambiguity-score is set to "0.99"):
			Skipping alignment 184775 219230 | 8321 42776 | 34456 34456 | 99.99 | KU645196 tig00000003
		One align captures most of this contig: 71043 113818 | 1 42776 | 42776 42776 | 99.96 | KU645196 tig00000003

CONTIG: tig00000004 (54013bp)
Best alignment score: 53851.0 (LEN: 54013, IDY: 99.70), Total number of alignments: 2
		Skipping these alignments as insignificant (option --ambiguity-score is set to "0.99"):
			Skipping alignment 127344 181370 | 1 54013 | 54027 54013 | 98.49 | KU645196 tig00000004
		One align captures most of this contig: 21015 75048 | 1 54013 | 54034 54013 | 99.7 | KU645196 tig00000004

CONTIG: tig00000007 (45430bp)
Best alignment score: 45425.5 (LEN: 45430, IDY: 99.99), Total number of alignments: 1
		One align captures most of this contig: 221042 266473 | 45430 1 | 45432 45430 | 99.99 | KU645196 tig00000007

CONTIG: tig00000008 (21657bp)
Best alignment score: 20778.7 (LEN: 20858, IDY: 99.62), Total number of alignments: 1
			Looking for the best set of alignments (out of 1 total alignments)
			The best set is below. Score: 20778.7, number of alignments: 1, unaligned bases: 799
		This contig is partially unaligned. (Aligned 20858 out of 21657 non-N bases (96.31%))
		Alignment: 1 20849 | 800 21657 | 20849 20858 | 99.62 | KU645196 tig00000008
		Unaligned bases: 1 to 799 (799)

CONTIG: tig00000009 (11550bp)
Best alignment score: 11525.7 (LEN: 11550, IDY: 99.79), Total number of alignments: 1
		One align captures most of this contig: 3547 15080 | 1 11550 | 11534 11550 | 99.79 | KU645196 tig00000009

CONTIG: tig00000010 (9686bp)
		This contig is unaligned. (9686 bp)
		Unaligned bases: 9686 (number of Ns: 0)

CONTIG: tig00000012 (6830bp)
		This contig is unaligned. (6830 bp)
		Unaligned bases: 6830 (number of Ns: 0)

CONTIG: tig00000014 (4866bp)
		This contig is unaligned. (4866 bp)
		Unaligned bases: 4866 (number of Ns: 0)

CONTIG: tig00000017 (4403bp)
		This contig is unaligned. (4403 bp)
		Unaligned bases: 4403 (number of Ns: 0)

CONTIG: tig00000019 (3148bp)
		This contig is unaligned. (3148 bp)
		Unaligned bases: 3148 (number of Ns: 0)

CONTIG: tig00000001_1 (24992bp)
Best alignment score: 24992.0 (LEN: 24992, IDY: 100.00), Total number of alignments: 2
		This contig has 2 significant alignments. [An ambiguously mapped contig]
		Using only first of these alignment (option --ambiguity-usage is set to "one"):
			Alignment: 146432 171423 | 1 24992 | 24992 24992 | 100.0 | KU645196 tig00000001_1
			Skipping alignment 40099 65101 | 1 24992 | 25003 24992 | 99.21 | KU645196 tig00000001_1

CONTIG: tig00000002_1 (26314bp)
Best alignment score: 26237.3 (LEN: 26311, IDY: 99.72), Total number of alignments: 2
		This contig has 2 significant alignments. [An ambiguously mapped contig]
		Using only first of these alignment (option --ambiguity-usage is set to "one"):
			Alignment: 39111 65442 | 1 26311 | 26332 26311 | 99.72 | KU645196 tig00000002_1
			Skipping alignment 145444 171767 | 1 26314 | 26324 26314 | 99.13 | KU645196 tig00000002_1

CONTIG: tig00000005 (25705bp)
Best alignment score: 25663.9 (LEN: 25705, IDY: 99.84), Total number of alignments: 2
		This contig has 2 significant alignments. [An ambiguously mapped contig]
		Using only first of these alignment (option --ambiguity-usage is set to "one"):
			Alignment: 39060 64786 | 25705 1 | 25727 25705 | 99.84 | KU645196 tig00000005
			Skipping alignment 145393 171108 | 25705 1 | 25716 25705 | 99.09 | KU645196 tig00000005

CONTIG: tig00000006 (13554bp)
Best alignment score: 13516.0 (LEN: 13554, IDY: 99.72), Total number of alignments: 2
		This contig has 2 significant alignments. [An ambiguously mapped contig]
		Using only first of these alignment (option --ambiguity-usage is set to "one"):
			Alignment: 48979 62551 | 1 13554 | 13573 13554 | 99.72 | KU645196 tig00000006
			Skipping alignment 155317 168875 | 1 13554 | 13559 13554 | 98.84 | KU645196 tig00000006

CONTIG: tig00000007_1 (4171bp)
		This contig is unaligned. (4171 bp)
		Unaligned bases: 4171 (number of Ns: 0)

CONTIG: tig00000010_1 (15920bp)
Best alignment score: 15894.5 (LEN: 15920, IDY: 99.84), Total number of alignments: 2
		This contig has 2 significant alignments. [An ambiguously mapped contig]
		Using only first of these alignment (option --ambiguity-usage is set to "one"):
			Alignment: 38363 54283 | 15920 1 | 15921 15920 | 99.84 | KU645196 tig00000010_1
			Skipping alignment 144696 160617 | 15920 1 | 15922 15920 | 99.18 | KU645196 tig00000010_1

CONTIG: tig00000011 (8229bp)
		This contig is unaligned. (8229 bp)
		Unaligned bases: 8229 (number of Ns: 0)

CONTIG: tig00000025 (6956bp)
		This contig is unaligned. (6956 bp)
		Unaligned bases: 6956 (number of Ns: 0)

CONTIG: tig00000037 (2582bp)
		This contig is unaligned. (2582 bp)
		Unaligned bases: 2582 (number of Ns: 0)

CONTIG: tig00000001_2 (13530bp)
Best alignment score: 13221.6 (LEN: 13288, IDY: 99.50), Total number of alignments: 1
			Looking for the best set of alignments (out of 1 total alignments)
			The best set is below. Score: 13221.6, number of alignments: 1, unaligned bases: 242
		Alignment: 21015 34302 | 13530 243 | 13288 13288 | 99.5 | KU645196 tig00000001_2

CONTIG: tig00000005_1 (15133bp)
Best alignment score: 15128.5 (LEN: 15133, IDY: 99.97), Total number of alignments: 1
		One align captures most of this contig: 20985 36117 | 15133 1 | 15133 15133 | 99.97 | KU645196 tig00000005_1

CONTIG: tig00000007_2 (10871bp)
Best alignment score: 10867.7 (LEN: 10871, IDY: 99.97), Total number of alignments: 1
		One align captures most of this contig: 9588 20460 | 10871 1 | 10873 10871 | 99.97 | KU645196 tig00000007_2

CONTIG: tig00000009_1 (10773bp)
Best alignment score: 10723.4 (LEN: 10773, IDY: 99.54), Total number of alignments: 1
		One align captures most of this contig: 10086 20845 | 10773 1 | 10760 10773 | 99.54 | KU645196 tig00000009_1

CONTIG: tig00000010_2 (2906bp)
		This contig is unaligned. (2906 bp)
		Unaligned bases: 2906 (number of Ns: 0)

CONTIG: tig00000020 (2290bp)
		This contig is unaligned. (2290 bp)
		Unaligned bases: 2290 (number of Ns: 0)

CONTIG: tig00000001_3 (20998bp)
Best alignment score: 17204.5 (LEN: 17345, IDY: 99.19), Total number of alignments: 2
			Looking for the best set of alignments (out of 2 total alignments)
			Skipping redundant alignments after choosing the best set of alignments
		Skipping redundant alignment 184775 200817 | 19705 3654 | 16043 16052 | 99.15 | KU645196 tig00000001_3
			The best set is below. Score: 17204.5, number of alignments: 1, unaligned bases: 3653
		This contig is partially unaligned. (Aligned 17345 out of 20998 non-N bases (82.60%))
		Alignment: 78071 95406 | 20998 3654 | 17336 17345 | 99.19 | KU645196 tig00000001_3
		Unaligned bases: 1 to 3653 (3653)

CONTIG: tig00000002_2 (26351bp)
Best alignment score: 26345.7 (LEN: 26351, IDY: 99.98), Total number of alignments: 2
		Skipping these alignments as insignificant (option --ambiguity-score is set to "0.99"):
			Skipping alignment 184775 207276 | 22502 1 | 22502 22502 | 99.99 | KU645196 tig00000002_2
		One align captures most of this contig: 75513 101865 | 26351 1 | 26353 26351 | 99.98 | KU645196 tig00000002_2

CONTIG: tig00000004_1 (21157bp)
Best alignment score: 21152.8 (LEN: 21157, IDY: 99.98), Total number of alignments: 1
		One align captures most of this contig: 124229 145389 | 1 21157 | 21161 21157 | 99.98 | KU645196 tig00000004_1

CONTIG: tig00000005_2 (11052bp)
Best alignment score: 11050.9 (LEN: 11052, IDY: 99.99), Total number of alignments: 2
		This contig has 2 significant alignments. [An ambiguously mapped contig]
		Using only first of these alignment (option --ambiguity-usage is set to "one"):
			Alignment: 36173 47224 | 1 11052 | 11052 11052 | 99.99 | KU645196 tig00000005_2
			Skipping alignment 142506 153560 | 1 11052 | 11055 11052 | 99.25 | KU645196 tig00000005_2

CONTIG: tig00000006_1 (12459bp)
Best alignment score: 12459.0 (LEN: 12459, IDY: 100.00), Total number of alignments: 2
		This contig has 2 significant alignments. [An ambiguously mapped contig]
		Using only first of these alignment (option --ambiguity-usage is set to "one"):
			Alignment: 206643 219101 | 12459 1 | 12459 12459 | 100.0 | KU645196 tig00000006_1
			Skipping alignment 101232 113689 | 12459 1 | 12458 12459 | 99.9 | KU645196 tig00000006_1

CONTIG: tig00000007_3 (9626bp)
		This contig is unaligned. (9626 bp)
		Unaligned bases: 9626 (number of Ns: 0)

CONTIG: tig00000008_1 (11269bp)
Best alignment score: 11266.7 (LEN: 11269, IDY: 99.98), Total number of alignments: 1
		One align captures most of this contig: 233088 244358 | 1 11269 | 11271 11269 | 99.98 | KU645196 tig00000008_1

CONTIG: tig00000010_3 (11782bp)
Best alignment score: 11782.0 (LEN: 11782, IDY: 100.00), Total number of alignments: 1
		One align captures most of this contig: 23072 34853 | 11782 1 | 11782 11782 | 100.0 | KU645196 tig00000010_3

CONTIG: tig00000013 (9264bp)
		This contig is unaligned. (9264 bp)
		Unaligned bases: 9264 (number of Ns: 0)

CONTIG: tig00000015 (7336bp)
		This contig is unaligned. (7336 bp)
		Unaligned bases: 7336 (number of Ns: 0)

CONTIG: tig00000016 (5325bp)
		This contig is unaligned. (5325 bp)
		Unaligned bases: 5325 (number of Ns: 0)

CONTIG: tig00000018 (7192bp)
		This contig is unaligned. (7192 bp)
		Unaligned bases: 7192 (number of Ns: 0)

CONTIG: tig00000019_1 (6915bp)
		This contig is unaligned. (6915 bp)
		Unaligned bases: 6915 (number of Ns: 0)

CONTIG: tig00000020_1 (7725bp)
		This contig is unaligned. (7725 bp)
		Unaligned bases: 7725 (number of Ns: 0)

CONTIG: tig00000023 (4684bp)
		This contig is unaligned. (4684 bp)
		Unaligned bases: 4684 (number of Ns: 0)

CONTIG: tig00000001_4 (13201bp)
Best alignment score: 13194.4 (LEN: 13201, IDY: 99.95), Total number of alignments: 1
		One align captures most of this contig: 219769 232970 | 13201 1 | 13202 13201 | 99.95 | KU645196 tig00000001_4

CONTIG: tig00000002_3 (17209bp)
Best alignment score: 17209.0 (LEN: 17209, IDY: 100.00), Total number of alignments: 1
		One align captures most of this contig: 130323 147531 | 17209 1 | 17209 17209 | 100.0 | KU645196 tig00000002_3

CONTIG: tig00000003_1 (13966bp)
Best alignment score: 13960.4 (LEN: 13966, IDY: 99.96), Total number of alignments: 2
		Skipping these alignments as insignificant (option --ambiguity-score is set to "0.99"):
			Skipping alignment 218558 232705 | 13966 1 | 14148 13966 | 97.17 | KU645196 tig00000003_1
		One align captures most of this contig: 113146 127112 | 13966 1 | 13967 13966 | 99.96 | KU645196 tig00000003_1

CONTIG: tig00000004_2 (11596bp)
Best alignment score: 11589.0 (LEN: 11596, IDY: 99.94), Total number of alignments: 2
		This contig has 2 significant alignments. [An ambiguously mapped contig]
		Using only first of these alignment (option --ambiguity-usage is set to "one"):
			Alignment: 103876 115471 | 11596 1 | 11596 11596 | 99.94 | KU645196 tig00000004_2
			Skipping alignment 209287 220883 | 11596 1 | 11597 11596 | 99.87 | KU645196 tig00000004_2

CONTIG: tig00000005_3 (9804bp)
		This contig is unaligned. (9804 bp)
		Unaligned bases: 9804 (number of Ns: 0)

CONTIG: tig00000006_2 (12063bp)
Best alignment score: 12026.8 (LEN: 12063, IDY: 99.70), Total number of alignments: 2
		This contig has 2 significant alignments. [An ambiguously mapped contig]
		Using only first of these alignment (option --ambiguity-usage is set to "one"):
			Alignment: 53336 65419 | 12063 1 | 12084 12063 | 99.7 | KU645196 tig00000006_2
			Skipping alignment 159670 171741 | 12063 1 | 12072 12063 | 99.08 | KU645196 tig00000006_2

CONTIG: tig00000008_2 (10879bp)
Best alignment score: 10876.8 (LEN: 10879, IDY: 99.98), Total number of alignments: 2
		This contig has 2 significant alignments. [An ambiguously mapped contig]
		Using only first of these alignment (option --ambiguity-usage is set to "one"):
			Alignment: 209988 220866 | 10879 1 | 10879 10879 | 99.98 | KU645196 tig00000008_2
			Skipping alignment 104577 115454 | 10879 1 | 10878 10879 | 99.82 | KU645196 tig00000008_2

CONTIG: tig00000010_4 (7774bp)
		This contig is unaligned. (7774 bp)
		Unaligned bases: 7774 (number of Ns: 0)

CONTIG: tig00000019_2 (4218bp)
		This contig is unaligned. (4218 bp)
		Unaligned bases: 4218 (number of Ns: 0)

CONTIG: tig00000021 (8528bp)
		This contig is unaligned. (8528 bp)
		Unaligned bases: 8528 (number of Ns: 0)

CONTIG: tig00000026 (5355bp)
		This contig is unaligned. (5355 bp)
		Unaligned bases: 5355 (number of Ns: 0)

CONTIG: tig00000030 (5153bp)
		This contig is unaligned. (5153 bp)
		Unaligned bases: 5153 (number of Ns: 0)

CONTIG: tig00000001_5 (31358bp)
Best alignment score: 31358.0 (LEN: 31358, IDY: 100.00), Total number of alignments: 1
		One align captures most of this contig: 22058 53415 | 31358 1 | 31358 31358 | 100.0 | KU645196 tig00000001_5

CONTIG: tig00000002_4 (30656bp)
Best alignment score: 30656.0 (LEN: 30656, IDY: 100.00), Total number of alignments: 1
		One align captures most of this contig: 128501 159157 | 1 30656 | 30657 30656 | 100.0 | KU645196 tig00000002_4

CONTIG: tig00000004_3 (31494bp)
Best alignment score: 31374.3 (LEN: 31494, IDY: 99.62), Total number of alignments: 2
		Skipping these alignments as insignificant (option --ambiguity-score is set to "0.99"):
			Skipping alignment 127745 159188 | 31425 1 | 31444 31425 | 97.93 | KU645196 tig00000004_3
		One align captures most of this contig: 21359 52854 | 31494 1 | 31496 31494 | 99.62 | KU645196 tig00000004_3

CONTIG: tig00000006_3 (11898bp)
Best alignment score: 11856.4 (LEN: 11898, IDY: 99.65), Total number of alignments: 2
		This contig has 2 significant alignments. [An ambiguously mapped contig]
		Using only first of these alignment (option --ambiguity-usage is set to "one"):
			Alignment: 54411 66329 | 1 11898 | 11919 11898 | 99.65 | KU645196 tig00000006_3
			Skipping alignment 160745 172651 | 1 11898 | 11907 11898 | 99.22 | KU645196 tig00000006_3

CONTIG: tig00000007_4 (12962bp)
Best alignment score: 12962.0 (LEN: 12962, IDY: 100.00), Total number of alignments: 2
		This contig has 2 significant alignments. [An ambiguously mapped contig]
		Using only first of these alignment (option --ambiguity-usage is set to "one"):
			Alignment: 160344 173305 | 12962 1 | 12962 12962 | 100.0 | KU645196 tig00000007_4
			Skipping alignment 54010 66983 | 12962 1 | 12974 12962 | 99.38 | KU645196 tig00000007_4

CONTIG: tig00000009_2 (10836bp)
Best alignment score: 10834.9 (LEN: 10836, IDY: 99.99), Total number of alignments: 1
		One align captures most of this contig: 232980 243816 | 1 10836 | 10837 10836 | 99.99 | KU645196 tig00000009_2

CONTIG: tig00000010_5 (11278bp)
Best alignment score: 11278.0 (LEN: 11278, IDY: 100.00), Total number of alignments: 2
		This contig has 2 significant alignments. [An ambiguously mapped contig]
		Using only first of these alignment (option --ambiguity-usage is set to "one"):
			Alignment: 207311 218588 | 11278 1 | 11278 11278 | 100.0 | KU645196 tig00000010_5
			Skipping alignment 101900 113176 | 11278 1 | 11277 11278 | 99.9 | KU645196 tig00000010_5

CONTIG: tig00000011_1 (13869bp)
Best alignment score: 13831.6 (LEN: 13869, IDY: 99.73), Total number of alignments: 2
		This contig has 2 significant alignments. [An ambiguously mapped contig]
		Using only first of these alignment (option --ambiguity-usage is set to "one"):
			Alignment: 55091 68980 | 1 13869 | 13890 13869 | 99.73 | KU645196 tig00000011_1
			Skipping alignment 161427 175302 | 3 13869 | 13876 13867 | 99.39 | KU645196 tig00000011_1

CONTIG: tig00000013_1 (10965bp)
Best alignment score: 10914.6 (LEN: 10965, IDY: 99.54), Total number of alignments: 2
		This contig has 2 significant alignments. [An ambiguously mapped contig]
		Using only first of these alignment (option --ambiguity-usage is set to "one"):
			Alignment: 149431 160402 | 1 10965 | 10972 10965 | 99.54 | KU645196 tig00000013_1
			Skipping alignment 43098 54068 | 1 10965 | 10971 10965 | 99.31 | KU645196 tig00000013_1

CONTIG: tig00000021_1 (10997bp)
Best alignment score: 10980.5 (LEN: 10997, IDY: 99.85), Total number of alignments: 2
		This contig has 2 significant alignments. [An ambiguously mapped contig]
		Using only first of these alignment (option --ambiguity-usage is set to "one"):
			Alignment: 38363 49356 | 10997 1 | 10994 10997 | 99.85 | KU645196 tig00000021_1
			Skipping alignment 144696 155694 | 10997 1 | 10999 10997 | 99.38 | KU645196 tig00000021_1

CONTIG: tig00000022 (8313bp)
		This contig is unaligned. (8313 bp)
		Unaligned bases: 8313 (number of Ns: 0)

CONTIG: tig00000023_1 (4617bp)
		This contig is unaligned. (4617 bp)
		Unaligned bases: 4617 (number of Ns: 0)

CONTIG: tig00000026_1 (8184bp)
		This contig is unaligned. (8184 bp)
		Unaligned bases: 8184 (number of Ns: 0)

CONTIG: tig00000044 (5898bp)
		This contig is unaligned. (5898 bp)
		Unaligned bases: 5898 (number of Ns: 0)

CONTIG: tig00000046 (2252bp)
		This contig is unaligned. (2252 bp)
		Unaligned bases: 2252 (number of Ns: 0)

CONTIG: tig00000001_6 (25081bp)
Best alignment score: 25081.0 (LEN: 25081, IDY: 100.00), Total number of alignments: 1
		One align captures most of this contig: 240228 265308 | 1 25081 | 25081 25081 | 100.0 | KU645196 tig00000001_6

CONTIG: tig00000001_7 (23019bp)
Best alignment score: 23012.1 (LEN: 23019, IDY: 99.97), Total number of alignments: 2
		Skipping these alignments as insignificant (option --ambiguity-score is set to "0.99"):
			Skipping alignment 219004 242205 | 1 23019 | 23202 23019 | 97.76 | KU645196 tig00000001_7
		One align captures most of this contig: 113592 136614 | 1 23019 | 23023 23019 | 99.97 | KU645196 tig00000001_7

CONTIG: tig00000002_5 (11922bp)
Best alignment score: 11916.0 (LEN: 11922, IDY: 99.95), Total number of alignments: 1
		One align captures most of this contig: 221812 233735 | 11922 1 | 11924 11922 | 99.95 | KU645196 tig00000002_5

CONTIG: tig00000003_2 (10660bp)
Best alignment score: 10660.0 (LEN: 10660, IDY: 100.00), Total number of alignments: 1
		One align captures most of this contig: 239405 250064 | 1 10660 | 10660 10660 | 100.0 | KU645196 tig00000003_2

CONTIG: tig00000004_4 (10338bp)
Best alignment score: 10338.0 (LEN: 10338, IDY: 100.00), Total number of alignments: 1
		One align captures most of this contig: 28738 39075 | 10338 1 | 10338 10338 | 100.0 | KU645196 tig00000004_4

CONTIG: tig00000005_4 (10579bp)
		This contig is unaligned. (10579 bp)
		Unaligned bases: 10579 (number of Ns: 0)

CONTIG: tig00000006_4 (9171bp)
		This contig is unaligned. (9171 bp)
		Unaligned bases: 9171 (number of Ns: 0)

CONTIG: tig00000007_5 (9939bp)
		This contig is unaligned. (9939 bp)
		Unaligned bases: 9939 (number of Ns: 0)

CONTIG: tig00000008_3 (10215bp)
Best alignment score: 10215.0 (LEN: 10215, IDY: 100.00), Total number of alignments: 1
		One align captures most of this contig: 148103 158317 | 10215 1 | 10215 10215 | 100.0 | KU645196 tig00000008_3

CONTIG: tig00000011_2 (8076bp)
		This contig is unaligned. (8076 bp)
		Unaligned bases: 8076 (number of Ns: 0)

CONTIG: tig00000014_1 (8816bp)
		This contig is unaligned. (8816 bp)
		Unaligned bases: 8816 (number of Ns: 0)

CONTIG: tig00000017_1 (12181bp)
Best alignment score: 12148.1 (LEN: 12181, IDY: 99.73), Total number of alignments: 3
		Skipping these alignments as insignificant (option --ambiguity-score is set to "0.99"):
			Skipping alignment 241264 253455 | 2 12181 | 12192 12180 | 98.07 | KU645196 tig00000017_1
		This contig has 2 significant alignments. [An ambiguously mapped contig]
		Using only first of these alignment (option --ambiguity-usage is set to "one"):
			Alignment: 44184 56368 | 1 12181 | 12185 12181 | 99.73 | KU645196 tig00000017_1
			Skipping alignment 150520 162701 | 1 12181 | 12182 12181 | 99.01 | KU645196 tig00000017_1

CONTIG: tig00000018_1 (5139bp)
		This contig is unaligned. (5139 bp)
		Unaligned bases: 5139 (number of Ns: 0)

CONTIG: tig00000019_3 (6812bp)
		This contig is unaligned. (6812 bp)
		Unaligned bases: 6812 (number of Ns: 0)

CONTIG: tig00000020_2 (8805bp)
		This contig is unaligned. (8805 bp)
		Unaligned bases: 8805 (number of Ns: 0)

CONTIG: tig00000023_2 (4496bp)
		This contig is unaligned. (4496 bp)
		Unaligned bases: 4496 (number of Ns: 0)

CONTIG: tig00000028 (2327bp)
		This contig is unaligned. (2327 bp)
		Unaligned bases: 2327 (number of Ns: 0)

CONTIG: tig00000001_8 (28071bp)
Best alignment score: 17998.0 (LEN: 18645, IDY: 96.53), Total number of alignments: 1
			Looking for the best set of alignments (out of 1 total alignments)
			The best set is below. Score: 17998.0, number of alignments: 1, unaligned bases: 9426
		This contig is partially unaligned. (Aligned 18645 out of 28071 non-N bases (66.42%))
		Alignment: 243546 262157 | 9427 28071 | 18612 18645 | 96.53 | KU645196 tig00000001_8
		Unaligned bases: 1 to 9426 (9426)

CONTIG: tig00000002_6 (11377bp)
Best alignment score: 11375.9 (LEN: 11377, IDY: 99.99), Total number of alignments: 1
		One align captures most of this contig: 253931 265308 | 11377 1 | 11378 11377 | 99.99 | KU645196 tig00000002_6

CONTIG: tig00000003_3 (22927bp)
Best alignment score: 22833.0 (LEN: 22927, IDY: 99.59), Total number of alignments: 2
		This contig has 2 significant alignments. [An ambiguously mapped contig]
		Using only first of these alignment (option --ambiguity-usage is set to "one"):
			Alignment: 28053 50981 | 22927 1 | 22929 22927 | 99.59 | KU645196 tig00000003_3
			Skipping alignment 134368 157316 | 22927 1 | 22949 22927 | 98.71 | KU645196 tig00000003_3

CONTIG: tig00000004_5 (11674bp)
Best alignment score: 11674.0 (LEN: 11674, IDY: 100.00), Total number of alignments: 1
		One align captures most of this contig: 237724 249397 | 1 11674 | 11674 11674 | 100.0 | KU645196 tig00000004_5

CONTIG: tig00000006_5 (9099bp)
		This contig is unaligned. (9099 bp)
		Unaligned bases: 9099 (number of Ns: 0)

CONTIG: tig00000007_6 (11406bp)
Best alignment score: 11400.3 (LEN: 11406, IDY: 99.95), Total number of alignments: 1
		One align captures most of this contig: 222560 233967 | 1 11406 | 11408 11406 | 99.95 | KU645196 tig00000007_6

CONTIG: tig00000008_4 (9353bp)
		This contig is unaligned. (9353 bp)
		Unaligned bases: 9353 (number of Ns: 0)

CONTIG: tig00000009_3 (10812bp)
Best alignment score: 10804.4 (LEN: 10812, IDY: 99.93), Total number of alignments: 2
		This contig has 2 significant alignments. [An ambiguously mapped contig]
		Using only first of these alignment (option --ambiguity-usage is set to "one"):
			Alignment: 59197 70010 | 10812 1 | 10814 10812 | 99.93 | KU645196 tig00000009_3
			Skipping alignment 165521 176332 | 10812 1 | 10812 10812 | 99.86 | KU645196 tig00000009_3

CONTIG: tig00000012_1 (8855bp)
		This contig is unaligned. (8855 bp)
		Unaligned bases: 8855 (number of Ns: 0)

CONTIG: tig00000013_2 (11380bp)
Best alignment score: 11380.0 (LEN: 11380, IDY: 100.00), Total number of alignments: 1
		One align captures most of this contig: 134418 145797 | 1 11380 | 11380 11380 | 100.0 | KU645196 tig00000013_2

CONTIG: tig00000015_1 (7088bp)
		This contig is unaligned. (7088 bp)
		Unaligned bases: 7088 (number of Ns: 0)

CONTIG: tig00000016_1 (7017bp)
		This contig is unaligned. (7017 bp)
		Unaligned bases: 7017 (number of Ns: 0)

CONTIG: tig00000017_2 (10729bp)
Best alignment score: 10677.5 (LEN: 10729, IDY: 99.52), Total number of alignments: 1
		One align captures most of this contig: 10131 20845 | 10729 1 | 10715 10729 | 99.52 | KU645196 tig00000017_2

CONTIG: tig00000018_2 (4898bp)
		This contig is unaligned. (4898 bp)
		Unaligned bases: 4898 (number of Ns: 0)

CONTIG: tig00000024 (7293bp)
		This contig is unaligned. (7293 bp)
		Unaligned bases: 7293 (number of Ns: 0)

CONTIG: tig00000001_9 (22064bp)
Best alignment score: 22057.4 (LEN: 22064, IDY: 99.97), Total number of alignments: 2
		Skipping these alignments as insignificant (option --ambiguity-score is set to "0.99"):
			Skipping alignment 115190 137076 | 1 22064 | 21887 22064 | 97.65 | KU645196 tig00000001_9
		One align captures most of this contig: 220602 242667 | 1 22064 | 22066 22064 | 99.97 | KU645196 tig00000001_9

CONTIG: tig00000002_7 (9094bp)
		This contig is unaligned. (9094 bp)
		Unaligned bases: 9094 (number of Ns: 0)

CONTIG: tig00000003_4 (12245bp)
Best alignment score: 12245.0 (LEN: 12245, IDY: 100.00), Total number of alignments: 1
		One align captures most of this contig: 253975 266219 | 12245 1 | 12245 12245 | 100.0 | KU645196 tig00000003_4

CONTIG: tig00000006_6 (8198bp)
		This contig is unaligned. (8198 bp)
		Unaligned bases: 8198 (number of Ns: 0)

CONTIG: tig00000007_7 (8370bp)
		This contig is unaligned. (8370 bp)
		Unaligned bases: 8370 (number of Ns: 0)

CONTIG: tig00000008_5 (6915bp)
		This contig is unaligned. (6915 bp)
		Unaligned bases: 6915 (number of Ns: 0)

CONTIG: tig00000012_2 (5100bp)
		This contig is unaligned. (5100 bp)
		Unaligned bases: 5100 (number of Ns: 0)

CONTIG: tig00000013_3 (4144bp)
		This contig is unaligned. (4144 bp)
		Unaligned bases: 4144 (number of Ns: 0)

CONTIG: tig00000014_2 (6185bp)
		This contig is unaligned. (6185 bp)
		Unaligned bases: 6185 (number of Ns: 0)

CONTIG: tig00000001_10 (26257bp)
Best alignment score: 13485.2 (LEN: 14015, IDY: 96.22), Total number of alignments: 2
			Looking for the best set of alignments (out of 2 total alignments)
			Skipping redundant alignments after choosing the best set of alignments
		Skipping redundant alignment 201168 215126 | 18893 4879 | 13959 14015 | 96.21 | KU645196 tig00000001_10
		This contig has several significant sets of alignments. [An ambiguously mapped contig]
		Using only the very best set (option --ambiguity-usage is set to "one").
			The best set is below. Score: 13485.2, number of alignments: 1, unaligned bases: 12242
		This contig is partially unaligned. (Aligned 14015 out of 26257 non-N bases (53.38%))
		Alignment: 95757 109715 | 18893 4879 | 13959 14015 | 96.22 | KU645196 tig00000001_10
		Unaligned bases: 1 to 4878 (4878)
		Unaligned bases: 18894 to 26257 (7364)

CONTIG: tig00000002_8 (11218bp)
Best alignment score: 11213.5 (LEN: 11218, IDY: 99.96), Total number of alignments: 1
		One align captures most of this contig: 220957 232174 | 1 11218 | 11218 11218 | 99.96 | KU645196 tig00000002_8

CONTIG: tig00000003_5 (10170bp)
Best alignment score: 10168.0 (LEN: 10170, IDY: 99.98), Total number of alignments: 2
		This contig has 2 significant alignments. [An ambiguously mapped contig]
		Using only first of these alignment (option --ambiguity-usage is set to "one"):
			Alignment: 87672 97841 | 10170 1 | 10170 10170 | 99.98 | KU645196 tig00000003_5
			Skipping alignment 193083 203252 | 10170 1 | 10170 10170 | 99.98 | KU645196 tig00000003_5

CONTIG: tig00000004_6 (8136bp)
		This contig is unaligned. (8136 bp)
		Unaligned bases: 8136 (number of Ns: 0)

CONTIG: tig00000006_7 (6703bp)
		This contig is unaligned. (6703 bp)
		Unaligned bases: 6703 (number of Ns: 0)

CONTIG: tig00000007_8 (8347bp)
		This contig is unaligned. (8347 bp)
		Unaligned bases: 8347 (number of Ns: 0)

CONTIG: tig00000010_6 (8255bp)
		This contig is unaligned. (8255 bp)
		Unaligned bases: 8255 (number of Ns: 0)

CONTIG: tig00000011_3 (6229bp)
		This contig is unaligned. (6229 bp)
		Unaligned bases: 6229 (number of Ns: 0)

CONTIG: tig00000001_11 (16375bp)
Best alignment score: 16368.5 (LEN: 16375, IDY: 99.96), Total number of alignments: 1
		One align captures most of this contig: 3547 19926 | 16375 1 | 16380 16375 | 99.96 | KU645196 tig00000001_11

CONTIG: tig00000002_9 (13872bp)
Best alignment score: 13813.7 (LEN: 13872, IDY: 99.58), Total number of alignments: 1
		One align captures most of this contig: 3940 17798 | 13872 1 | 13859 13872 | 99.58 | KU645196 tig00000002_9

CONTIG: tig00000001_12 (19446bp)
Best alignment score: 19362.4 (LEN: 19446, IDY: 99.57), Total number of alignments: 1
		One align captures most of this contig: 63222 82647 | 1 19446 | 19426 19446 | 99.57 | KU645196 tig00000001_12

CONTIG: tig00000002_10 (13358bp)
Best alignment score: 13356.7 (LEN: 13358, IDY: 99.99), Total number of alignments: 1
		One align captures most of this contig: 73140 86498 | 13358 1 | 13359 13358 | 99.99 | KU645196 tig00000002_10

CONTIG: tig00000003_6 (17917bp)
Best alignment score: 17911.6 (LEN: 17917, IDY: 99.97), Total number of alignments: 2
		Skipping these alignments as insignificant (option --ambiguity-score is set to "0.99"):
			Skipping alignment 168772 184674 | 17917 2016 | 15903 15902 | 99.96 | KU645196 tig00000003_6
		One align captures most of this contig: 62448 80367 | 17917 1 | 17920 17917 | 99.97 | KU645196 tig00000003_6

CONTIG: tig00000001_13 (14019bp)
Best alignment score: 14003.6 (LEN: 14019, IDY: 99.89), Total number of alignments: 2
		This contig has 2 significant alignments. [An ambiguously mapped contig]
		Using only first of these alignment (option --ambiguity-usage is set to "one"):
			Alignment: 57542 71568 | 1 14019 | 14027 14019 | 99.89 | KU645196 tig00000001_13
			Skipping alignment 163869 177890 | 1 14019 | 14022 14019 | 99.86 | KU645196 tig00000001_13

CONTIG: tig00000002_11 (11607bp)
Best alignment score: 11607.0 (LEN: 11607, IDY: 100.00), Total number of alignments: 2
		This contig has 2 significant alignments. [An ambiguously mapped contig]
		Using only first of these alignment (option --ambiguity-usage is set to "one"):
			Alignment: 164157 175763 | 11607 1 | 11607 11607 | 100.0 | KU645196 tig00000002_11
			Skipping alignment 57830 69441 | 11607 1 | 11612 11607 | 99.88 | KU645196 tig00000002_11

CONTIG: tig00000003_7 (11218bp)
Best alignment score: 11196.7 (LEN: 11218, IDY: 99.81), Total number of alignments: 2
		This contig has 2 significant alignments. [An ambiguously mapped contig]
		Using only first of these alignment (option --ambiguity-usage is set to "one"):
			Alignment: 57300 68525 | 11218 1 | 11226 11218 | 99.81 | KU645196 tig00000003_7
			Skipping alignment 163627 174847 | 11218 1 | 11221 11218 | 99.77 | KU645196 tig00000003_7

CONTIG: tig00000006_8 (15704bp)
Best alignment score: 15691.4 (LEN: 15704, IDY: 99.92), Total number of alignments: 2
		This contig has 2 significant alignments. [An ambiguously mapped contig]
		Using only first of these alignment (option --ambiguity-usage is set to "one"):
			Alignment: 58905 74611 | 1 15704 | 15707 15704 | 99.92 | KU645196 tig00000006_8
			Skipping alignment 165230 180933 | 1 15704 | 15704 15704 | 99.88 | KU645196 tig00000006_8

CONTIG: tig00000010_7 (9343bp)
		This contig is unaligned. (9343 bp)
		Unaligned bases: 9343 (number of Ns: 0)

CONTIG: tig00000013_4 (4258bp)
		This contig is unaligned. (4258 bp)
		Unaligned bases: 4258 (number of Ns: 0)

CONTIG: tig00000014_3 (6453bp)
		This contig is unaligned. (6453 bp)
		Unaligned bases: 6453 (number of Ns: 0)

CONTIG: tig00000020_3 (6846bp)
		This contig is unaligned. (6846 bp)
		Unaligned bases: 6846 (number of Ns: 0)

CONTIG: tig00000023_3 (6039bp)
		This contig is unaligned. (6039 bp)
		Unaligned bases: 6039 (number of Ns: 0)

CONTIG: tig00000001_14 (29197bp)
Best alignment score: 29194.1 (LEN: 29197, IDY: 99.99), Total number of alignments: 2
		This contig has 2 significant alignments. [An ambiguously mapped contig]
		Using only first of these alignment (option --ambiguity-usage is set to "one"):
			Alignment: 84850 114047 | 29197 1 | 29198 29197 | 99.99 | KU645196 tig00000001_14
			Skipping alignment 190261 219459 | 29197 1 | 29199 29197 | 99.95 | KU645196 tig00000001_14

CONTIG: tig00000002_12 (9114bp)
		This contig is unaligned. (9114 bp)
		Unaligned bases: 9114 (number of Ns: 0)

CONTIG: tig00000003_8 (7478bp)
		This contig is unaligned. (7478 bp)
		Unaligned bases: 7478 (number of Ns: 0)

CONTIG: tig00000004_7 (4767bp)
		This contig is unaligned. (4767 bp)
		Unaligned bases: 4767 (number of Ns: 0)

CONTIG: tig00000008_6 (6640bp)
		This contig is unaligned. (6640 bp)
		Unaligned bases: 6640 (number of Ns: 0)

Analyzing coverage...
Writing SNPs into /Users/daver/Dropbox/data/kir/assembly/0420/work/78/83d15ef91d10cd7d6ebd29ad63dcbf/quast_results/results_2020_04_21_17_09_16/contigs_reports/minimap_output/Kir5_P1_3_999F-contigs.used_snps.gz

Analysis is finished!
Founded SNPs were written into /Users/daver/Dropbox/data/kir/assembly/0420/work/78/83d15ef91d10cd7d6ebd29ad63dcbf/quast_results/results_2020_04_21_17_09_16/contigs_reports/minimap_output/Kir5_P1_3_999F-contigs.used_snps.gz

Results:
	Local Misassemblies: 1
	Misassemblies: 1
		Relocations: 1
		Translocations: 0
		Inversions: 0
	Scaffold gap extensive misassemblies: 0
	Scaffold gap local misassemblies: 0
	Misassembled Contigs: 1
	Misassembled Contig Bases: 115701
	Misassemblies Inter-Contig Overlap: 0
Unaligned Contigs: 68 + 5 part
Half Unaligned Contigs with Misassemblies: 0
Unaligned Contig Bases: 488016

Ambiguously Mapped Contigs: 27
Total Bases in Ambiguously Mapped Contigs: 516296
Extra Bases in Ambiguously Mapped Contigs: 0
Note that --allow-ambiguity option was set to "one" and only first alignment per each of these contigs was used.

	Covered Bases: 236929

	SNPs: 2902
	Insertions: 605
	Deletions: 581
```
