## Supplemental Figure 1 for "Efficient Sequencing, Assembly, and Annotation of Human KIR Haplotypes": Kir5_P1_3_999F-contigs.unaligned

```
tig00000010
tig00000012
tig00000014
tig00000017
tig00000019
tig00000007_1
tig00000011
tig00000025
tig00000037
tig00000010_2
tig00000020
tig00000007_3
tig00000013
tig00000015
tig00000016
tig00000018
tig00000019_1
tig00000020_1
tig00000023
tig00000005_3
tig00000010_4
tig00000019_2
tig00000021
tig00000026
tig00000030
tig00000022
tig00000023_1
tig00000026_1
tig00000044
tig00000046
tig00000005_4
tig00000006_4
tig00000007_5
tig00000011_2
tig00000014_1
tig00000018_1
tig00000019_3
tig00000020_2
tig00000023_2
tig00000028
tig00000006_5
tig00000008_4
tig00000012_1
tig00000015_1
tig00000016_1
tig00000018_2
tig00000024
tig00000002_7
tig00000006_6
tig00000007_7
tig00000008_5
tig00000012_2
tig00000013_3
tig00000014_2
tig00000004_6
tig00000006_7
tig00000007_8
tig00000010_6
tig00000011_3
tig00000010_7
tig00000013_4
tig00000014_3
tig00000020_3
tig00000023_3
tig00000002_12
tig00000003_8
tig00000004_7
tig00000008_6
```
