## Supplemental Figure 1 for "Efficient Sequencing, Assembly, and Annotation of Human KIR Haplotypes": report.txt

```
All statistics are based on contigs of size >= 500 bp, unless otherwise noted (e.g., "# contigs (>= 0 bp)" and "Total length (>= 0 bp)" include all contigs).

Assembly                     Kir5_P1_3_999F.contigs
# contigs (>= 0 bp)          31                    
# contigs (>= 1000 bp)       31                    
# contigs (>= 5000 bp)       25                    
# contigs (>= 10000 bp)      6                     
# contigs (>= 25000 bp)      1                     
# contigs (>= 50000 bp)      0                     
Total length (>= 0 bp)       243405                
Total length (>= 1000 bp)    243405                
Total length (>= 5000 bp)    222321                
Total length (>= 10000 bp)   88018                 
Total length (>= 25000 bp)   29197                 
Total length (>= 50000 bp)   0                     
# contigs                    137                   
Largest contig               115701                
Total length                 1805031               
Reference length             267943                
GC (%)                       47.61                 
Reference GC (%)             46.98                 
N50                          13966                 
NG50                         61751                 
N75                          10170                 
NG75                         54013                 
L50                          31                    
LG50                         2                     
L75                          70                    
LG75                         3                     
# misassemblies              1                     
# misassembled contigs       1                     
Misassembled contigs length  115701                
# local misassemblies        1                     
# scaffold gap ext. mis.     0                     
# scaffold gap loc. mis.     0                     
# unaligned mis. contigs     0                     
# unaligned contigs          68 + 5 part           
Unaligned length             488016                
Genome fraction (%)          88.458                
Duplication ratio            5.559                 
# N's per 100 kbp            0.00                  
# mismatches per 100 kbp     1224.84               
# indels per 100 kbp         185.71                
Largest alignment            87983                 
Total aligned length         1316769               
NA50                         13554                 
NGA50                        61751                 
NGA75                        54013                 
LA50                         35                    
LGA50                        2                     
LGA75                        3                     
```
