## Supplemental Figure 1 for "Efficient Sequencing, Assembly, and Annotation of Human KIR Haplotypes": Kir5_P1_4_999F.contigs_KP420443NanoStats.txt

```
General summary:        
Average percent identity:       100.0
Mean read length:           28,049.6
Median percent identity:       100.0
Median read length:         26,821.0
Number of reads:                 7.0
Read length N50:            34,082.0
Total bases:               196,347.0
Total bases aligned:       165,246.0
```
