## Supplemental Figure 1 for "Efficient Sequencing, Assembly, and Annotation of Human KIR Haplotypes": contigs_report_Kir5_P1_4_999F-contigs.stdout

```
Aligning contigs to reference...
	Aligning contigs to the reference
Filtering alignments...
Parsing coords...
Loading reference...
	Loaded [KP420443]
	Total Regions: 1
	Total Region Length: 76549
Analyzing contigs...
CONTIG: tig00000001 (85695bp)
Best alignment score: 17589.1 (LEN: 18416, IDY: 95.51), Total number of alignments: 1
			Looking for the best set of alignments (out of 1 total alignments)
			The best set is below. Score: 17589.1, number of alignments: 1, unaligned bases: 67279
		This contig is partially unaligned. (Aligned 18416 out of 85695 non-N bases (21.49%))
		Alignment: 48255 66621 | 26294 7879 | 18367 18416 | 95.51 | KP420443 tig00000001
		Unaligned bases: 1 to 7878 (7878)
		Unaligned bases: 26295 to 85695 (59401)

CONTIG: tig00000003 (43641bp)
Best alignment score: 30875.3 (LEN: 31680, IDY: 97.46), Total number of alignments: 1
			Looking for the best set of alignments (out of 1 total alignments)
			The best set is below. Score: 30875.3, number of alignments: 1, unaligned bases: 11961
		This contig is partially unaligned. (Aligned 31680 out of 43641 non-N bases (72.59%))
		Alignment: 1 31889 | 39366 7687 | 31889 31680 | 97.46 | KP420443 tig00000003
		Unaligned bases: 1 to 7686 (7686)
		Unaligned bases: 39367 to 43641 (4275)

CONTIG: tig00000004 (47778bp)
Best alignment score: 47773.2 (LEN: 47778, IDY: 99.99), Total number of alignments: 1
		One align captures most of this contig: 23485 71264 | 47778 1 | 47780 47778 | 99.99 | KP420443 tig00000004

CONTIG: tig00000005 (14771bp)
Best alignment score: 14768.0 (LEN: 14771, IDY: 99.98), Total number of alignments: 1
		One align captures most of this contig: 8404 23177 | 1 14771 | 14774 14771 | 99.98 | KP420443 tig00000005

CONTIG: tig00000006 (2422bp)
		This contig is unaligned. (2422 bp)
		Unaligned bases: 2422 (number of Ns: 0)

CONTIG: tig00000007 (2897bp)
		This contig is unaligned. (2897 bp)
		Unaligned bases: 2897 (number of Ns: 0)

CONTIG: tig00000001_1 (11076bp)
		This contig is unaligned. (11076 bp)
		Unaligned bases: 11076 (number of Ns: 0)

CONTIG: tig00000002 (15968bp)
		This contig is unaligned. (15968 bp)
		Unaligned bases: 15968 (number of Ns: 0)

CONTIG: tig00000003_1 (2467bp)
		This contig is unaligned. (2467 bp)
		Unaligned bases: 2467 (number of Ns: 0)

CONTIG: tig00000001_2 (34082bp)
Best alignment score: 34082.0 (LEN: 34082, IDY: 100.00), Total number of alignments: 1
		One align captures most of this contig: 24645 58726 | 1 34082 | 34082 34082 | 100.0 | KP420443 tig00000001_2

CONTIG: tig00000002_1 (15913bp)
		This contig is unaligned. (15913 bp)
		Unaligned bases: 15913 (number of Ns: 0)

CONTIG: tig00000003_2 (8047bp)
		This contig is unaligned. (8047 bp)
		Unaligned bases: 8047 (number of Ns: 0)

CONTIG: tig00000004_1 (6887bp)
		This contig is unaligned. (6887 bp)
		Unaligned bases: 6887 (number of Ns: 0)

CONTIG: tig00000001_3 (30163bp)
Best alignment score: 21736.6 (LEN: 22539, IDY: 96.44), Total number of alignments: 1
			Looking for the best set of alignments (out of 1 total alignments)
			The best set is below. Score: 21736.6, number of alignments: 1, unaligned bases: 7624
		This contig is partially unaligned. (Aligned 22539 out of 30163 non-N bases (74.72%))
		Alignment: 9141 31889 | 1 22539 | 22749 22539 | 96.44 | KP420443 tig00000001_3
		Unaligned bases: 22540 to 30163 (7624)

CONTIG: tig00000002_2 (11819bp)
Best alignment score: 11816.6 (LEN: 11819, IDY: 99.98), Total number of alignments: 1
		One align captures most of this contig: 9318 21138 | 11819 1 | 11821 11819 | 99.98 | KP420443 tig00000002_2

CONTIG: tig00000001_4 (29365bp)
Best alignment score: 17589.1 (LEN: 18416, IDY: 95.51), Total number of alignments: 1
			Looking for the best set of alignments (out of 1 total alignments)
			The best set is below. Score: 17589.1, number of alignments: 1, unaligned bases: 10949
		This contig is partially unaligned. (Aligned 18416 out of 29365 non-N bases (62.71%))
		Alignment: 48255 66621 | 20862 2447 | 18367 18416 | 95.51 | KP420443 tig00000001_4
		Unaligned bases: 1 to 2446 (2446)
		Unaligned bases: 20863 to 29365 (8503)

CONTIG: tig00000002_3 (26821bp)
Best alignment score: 26821.0 (LEN: 26821, IDY: 100.00), Total number of alignments: 1
		One align captures most of this contig: 31906 58726 | 1 26821 | 26821 26821 | 100.0 | KP420443 tig00000002_3

CONTIG: tig00000003_3 (11039bp)
		This contig is unaligned. (11039 bp)
		Unaligned bases: 11039 (number of Ns: 0)

CONTIG: tig00000004_2 (13797bp)
Best alignment score: 13247.0 (LEN: 13766, IDY: 96.23), Total number of alignments: 1
		One align captures most of this contig: 13835 27795 | 13797 32 | 13961 13766 | 96.23 | KP420443 tig00000004_2

CONTIG: tig00000007_1 (5322bp)
		This contig is unaligned. (5322 bp)
		Unaligned bases: 5322 (number of Ns: 0)

CONTIG: tig00000009 (8080bp)
		This contig is unaligned. (8080 bp)
		Unaligned bases: 8080 (number of Ns: 0)

CONTIG: tig00000001_5 (28061bp)
		This contig is unaligned. (28061 bp)
		Unaligned bases: 28061 (number of Ns: 0)

CONTIG: tig00000001_6 (17435bp)
Best alignment score: 17433.3 (LEN: 17435, IDY: 99.99), Total number of alignments: 1
		One align captures most of this contig: 4339 21775 | 1 17435 | 17437 17435 | 99.99 | KP420443 tig00000001_6

CONTIG: tig00000002_4 (14297bp)
Best alignment score: 14045.4 (LEN: 14297, IDY: 98.24), Total number of alignments: 1
		One align captures most of this contig: 6446 20861 | 1 14297 | 14416 14297 | 98.24 | KP420443 tig00000002_4

CONTIG: tig00000005_1 (8557bp)
		This contig is unaligned. (8557 bp)
		Unaligned bases: 8557 (number of Ns: 0)

Analyzing coverage...
Writing SNPs into /Users/daver/Dropbox/data/kir/assembly/0420/work/c5/aacbb7611f83ced2893d785d71dfe8/quast_results/results_2020_04_21_17_09_47/contigs_reports/minimap_output/Kir5_P1_4_999F-contigs.used_snps.gz

Analysis is finished!
Founded SNPs were written into /Users/daver/Dropbox/data/kir/assembly/0420/work/c5/aacbb7611f83ced2893d785d71dfe8/quast_results/results_2020_04_21_17_09_47/contigs_reports/minimap_output/Kir5_P1_4_999F-contigs.used_snps.gz

Results:
	Local Misassemblies: 0
	Misassemblies: 0
		Relocations: 0
		Translocations: 0
		Inversions: 0
	Scaffold gap extensive misassemblies: 0
	Scaffold gap local misassemblies: 0
	Misassembled Contigs: 0
	Misassembled Contig Bases: 0
	Misassemblies Inter-Contig Overlap: 0
Unaligned Contigs: 13 + 4 part
Half Unaligned Contigs with Misassemblies: 0
Unaligned Contig Bases: 224549

Ambiguously Mapped Contigs: 0
Total Bases in Ambiguously Mapped Contigs: 0
Extra Bases in Ambiguously Mapped Contigs: 0
Note that --allow-ambiguity option was set to "one" and only first alignment per each of these contigs was used.

	Covered Bases: 71264

	SNPs: 2637
	Insertions: 398
	Deletions: 1042
```
