## Supplemental Figure 1 for "Efficient Sequencing, Assembly, and Annotation of Human KIR Haplotypes": contigs_report_Kir5_P1_4_999F-contigs.unaligned.info

```
Contig	Total_length	Unaligned_length	Unaligned_type	Unaligned_parts
tig00000001	85695	67279	partial	1-7878,26295-85695
tig00000003	43641	11961	partial	1-7686,39367-43641
tig00000006	2422	2422	full	1-2422
tig00000007	2897	2897	full	1-2897
tig00000001_1	11076	11076	full	1-11076
tig00000002	15968	15968	full	1-15968
tig00000003_1	2467	2467	full	1-2467
tig00000002_1	15913	15913	full	1-15913
tig00000003_2	8047	8047	full	1-8047
tig00000004_1	6887	6887	full	1-6887
tig00000001_3	30163	7624	partial	22540-30163
tig00000001_4	29365	10949	partial	1-2446,20863-29365
tig00000003_3	11039	11039	full	1-11039
tig00000007_1	5322	5322	full	1-5322
tig00000009	8080	8080	full	1-8080
tig00000001_5	28061	28061	full	1-28061
tig00000005_1	8557	8557	full	1-8557
```
