## Supplemental Figure 1 for "Efficient Sequencing, Assembly, and Annotation of Human KIR Haplotypes": Kir5_P1_4_999F-contigs.sf

```
Assembly md5 checksum: 12dbd02efb22e102b5cf42deb0bc309d
Reference md5 checksum: 55ea80b03c4b135d464704fd0e7d7adf
Successfully finished on 2020/04/21 17:09:48
```
