## Supplemental Figure 1 for "Efficient Sequencing, Assembly, and Annotation of Human KIR Haplotypes": report.txt

```
All statistics are based on contigs of size >= 500 bp, unless otherwise noted (e.g., "# contigs (>= 0 bp)" and "Total length (>= 0 bp)" include all contigs).

Assembly                     Kir5_P1_4_999F.contigs
# contigs (>= 0 bp)          8                     
# contigs (>= 1000 bp)       8                     
# contigs (>= 5000 bp)       7                     
# contigs (>= 10000 bp)      4                     
# contigs (>= 25000 bp)      0                     
# contigs (>= 50000 bp)      0                     
Total length (>= 0 bp)       80949                 
Total length (>= 1000 bp)    80949                 
Total length (>= 5000 bp)    78527                 
Total length (>= 10000 bp)   56568                 
Total length (>= 25000 bp)   0                     
Total length (>= 50000 bp)   0                     
# contigs                    25                    
Largest contig               85695                 
Total length                 496400                
Reference length             76549                 
GC (%)                       47.62                 
Reference GC (%)             46.78                 
N50                          29365                 
NG50                         85695                 
N75                          15913                 
NG75                         85695                 
L50                          6                     
LG50                         1                     
L75                          11                    
LG75                         1                     
# misassemblies              0                     
# misassembled contigs       0                     
Misassembled contigs length  0                     
# local misassemblies        0                     
# scaffold gap ext. mis.     0                     
# scaffold gap loc. mis.     0                     
# unaligned mis. contigs     0                     
# unaligned contigs          13 + 4 part           
Unaligned length             224549                
Genome fraction (%)          93.096                
Duplication ratio            3.815                 
# N's per 100 kbp            0.00                  
# mismatches per 100 kbp     3700.33               
# indels per 100 kbp         293.28                
Largest alignment            47778                 
Total aligned length         271820                
NA50                         13766                 
NGA50                        47778                 
NGA75                        34082                 
LA50                         11                    
LGA50                        1                     
LGA75                        2                     
```
