## Supplemental Figure 1 for "Efficient Sequencing, Assembly, and Annotation of Human KIR Haplotypes": Kir5_P1_4_999F.contigs_KP420444NanoStats.txt

```
General summary:        
Average percent identity:       100.0
Mean read length:           27,183.2
Median percent identity:       100.0
Median read length:         15,968.0
Number of reads:                11.0
Read length N50:            30,163.0
Total bases:               299,015.0
Total bases aligned:       293,178.0
```
