## Supplemental Figure 1 for "Efficient Sequencing, Assembly, and Annotation of Human KIR Haplotypes": contigs_report_Kir5_P1_4_999F-contigs.stdout

```
Aligning contigs to reference...
	Aligning contigs to the reference
Filtering alignments...
Parsing coords...
Loading reference...
	Loaded [KP420444]
	Total Regions: 1
	Total Region Length: 123747
Analyzing contigs...
CONTIG: tig00000001 (85695bp)
Best alignment score: 82926.7 (LEN: 82935, IDY: 99.99), Total number of alignments: 1
			Looking for the best set of alignments (out of 1 total alignments)
			The best set is below. Score: 82926.7, number of alignments: 1, unaligned bases: 2760
		This contig is partially unaligned. (Aligned 82935 out of 85695 non-N bases (96.78%))
		Alignment: 40808 123747 | 85690 2756 | 82940 82935 | 99.99 | KP420444 tig00000001
		Unaligned bases: 1 to 2755 (2755)
		Unaligned bases: 85691 to 85695 (5)

CONTIG: tig00000003 (43641bp)
Best alignment score: 40709.9 (LEN: 40714, IDY: 99.99), Total number of alignments: 1
			Looking for the best set of alignments (out of 1 total alignments)
			The best set is below. Score: 40709.9, number of alignments: 1, unaligned bases: 2927
		This contig is partially unaligned. (Aligned 40714 out of 43641 non-N bases (93.29%))
		Alignment: 1 40716 | 40717 4 | 40716 40714 | 99.99 | KP420444 tig00000003
		Unaligned bases: 1 to 3 (3)
		Unaligned bases: 40718 to 43641 (2924)

CONTIG: tig00000004 (47778bp)
Best alignment score: 17540.5 (LEN: 18367, IDY: 95.50), Total number of alignments: 1
			Looking for the best set of alignments (out of 1 total alignments)
			The best set is below. Score: 17540.5, number of alignments: 1, unaligned bases: 29411
		This contig is partially unaligned. (Aligned 18367 out of 47778 non-N bases (38.44%))
		Alignment: 100207 118624 | 23007 4641 | 18418 18367 | 95.5 | KP420444 tig00000004
		Unaligned bases: 1 to 4640 (4640)
		Unaligned bases: 23008 to 47778 (24771)

CONTIG: tig00000005 (14771bp)
Best alignment score: 14486.4 (LEN: 14770, IDY: 98.08), Total number of alignments: 1
		One align captures most of this contig: 9756 24413 | 1 14770 | 14658 14770 | 98.08 | KP420444 tig00000005

CONTIG: tig00000006 (2422bp)
		This contig is unaligned. (2422 bp)
		Unaligned bases: 2422 (number of Ns: 0)

CONTIG: tig00000007 (2897bp)
		This contig is unaligned. (2897 bp)
		Unaligned bases: 2897 (number of Ns: 0)

CONTIG: tig00000001_1 (11076bp)
Best alignment score: 11069.7 (LEN: 11073, IDY: 99.97), Total number of alignments: 1
		One align captures most of this contig: 29643 40716 | 11076 4 | 11074 11073 | 99.97 | KP420444 tig00000001_1

CONTIG: tig00000002 (15968bp)
Best alignment score: 15961.4 (LEN: 15963, IDY: 99.99), Total number of alignments: 1
		One align captures most of this contig: 40808 56770 | 6 15968 | 15963 15963 | 99.99 | KP420444 tig00000002

CONTIG: tig00000003_1 (2467bp)
		This contig is unaligned. (2467 bp)
		Unaligned bases: 2467 (number of Ns: 0)

CONTIG: tig00000001_2 (34082bp)
		This contig is unaligned. (34082 bp)
		Unaligned bases: 34082 (number of Ns: 0)

CONTIG: tig00000002_1 (15913bp)
Best alignment score: 15913.0 (LEN: 15913, IDY: 100.00), Total number of alignments: 1
		One align captures most of this contig: 40969 56881 | 15913 1 | 15913 15913 | 100.0 | KP420444 tig00000002_1

CONTIG: tig00000003_2 (8047bp)
		This contig is unaligned. (8047 bp)
		Unaligned bases: 8047 (number of Ns: 0)

CONTIG: tig00000004_1 (6887bp)
		This contig is unaligned. (6887 bp)
		Unaligned bases: 6887 (number of Ns: 0)

CONTIG: tig00000001_3 (30163bp)
Best alignment score: 30160.0 (LEN: 30163, IDY: 99.99), Total number of alignments: 1
		One align captures most of this contig: 10493 40658 | 1 30163 | 30166 30163 | 99.99 | KP420444 tig00000001_3

CONTIG: tig00000002_2 (11819bp)
Best alignment score: 11564.9 (LEN: 11819, IDY: 97.85), Total number of alignments: 1
		One align captures most of this contig: 10670 22372 | 11819 1 | 11703 11819 | 97.85 | KP420444 tig00000002_2

CONTIG: tig00000001_4 (29365bp)
Best alignment score: 29362.1 (LEN: 29365, IDY: 99.99), Total number of alignments: 1
		One align captures most of this contig: 91704 121070 | 29365 1 | 29367 29365 | 99.99 | KP420444 tig00000001_4

CONTIG: tig00000002_3 (26821bp)
		This contig is unaligned. (26821 bp)
		Unaligned bases: 26821 (number of Ns: 0)

CONTIG: tig00000003_3 (11039bp)
Best alignment score: 11039.0 (LEN: 11039, IDY: 100.00), Total number of alignments: 1
		One align captures most of this contig: 46620 57658 | 1 11039 | 11039 11039 | 100.0 | KP420444 tig00000003_3

CONTIG: tig00000004_2 (13797bp)
Best alignment score: 13795.6 (LEN: 13797, IDY: 99.99), Total number of alignments: 1
		One align captures most of this contig: 15188 28985 | 13797 1 | 13798 13797 | 99.99 | KP420444 tig00000004_2

CONTIG: tig00000007_1 (5322bp)
		This contig is unaligned. (5322 bp)
		Unaligned bases: 5322 (number of Ns: 0)

CONTIG: tig00000009 (8080bp)
		This contig is unaligned. (8080 bp)
		Unaligned bases: 8080 (number of Ns: 0)

CONTIG: tig00000001_5 (28061bp)
Best alignment score: 28061.0 (LEN: 28061, IDY: 100.00), Total number of alignments: 1
		One align captures most of this contig: 77807 105867 | 28061 1 | 28061 28061 | 100.0 | KP420444 tig00000001_5

CONTIG: tig00000001_6 (17435bp)
Best alignment score: 17168.2 (LEN: 17435, IDY: 98.47), Total number of alignments: 1
		One align captures most of this contig: 5691 23013 | 1 17435 | 17323 17435 | 98.47 | KP420444 tig00000001_6

CONTIG: tig00000002_4 (14297bp)
Best alignment score: 14295.6 (LEN: 14297, IDY: 99.99), Total number of alignments: 1
		One align captures most of this contig: 7798 22095 | 1 14297 | 14298 14297 | 99.99 | KP420444 tig00000002_4

CONTIG: tig00000005_1 (8557bp)
		This contig is unaligned. (8557 bp)
		Unaligned bases: 8557 (number of Ns: 0)

Analyzing coverage...
Writing SNPs into /Users/daver/Dropbox/data/kir/assembly/0420/work/8a/bc27dc1c1b9688f8d7d1a5ae7ed48c/quast_results/results_2020_04_21_17_10_18/contigs_reports/minimap_output/Kir5_P1_4_999F-contigs.used_snps.gz

Analysis is finished!
Founded SNPs were written into /Users/daver/Dropbox/data/kir/assembly/0420/work/8a/bc27dc1c1b9688f8d7d1a5ae7ed48c/quast_results/results_2020_04_21_17_10_18/contigs_reports/minimap_output/Kir5_P1_4_999F-contigs.used_snps.gz

Results:
	Local Misassemblies: 0
	Misassemblies: 0
		Relocations: 0
		Translocations: 0
		Inversions: 0
	Scaffold gap extensive misassemblies: 0
	Scaffold gap local misassemblies: 0
	Misassembled Contigs: 0
	Misassembled Contig Bases: 0
	Misassemblies Inter-Contig Overlap: 0
Unaligned Contigs: 10 + 3 part
Half Unaligned Contigs with Misassemblies: 0
Unaligned Contig Bases: 140680

Ambiguously Mapped Contigs: 0
Total Bases in Ambiguously Mapped Contigs: 0
Extra Bases in Ambiguously Mapped Contigs: 0
Note that --allow-ambiguity option was set to "one" and only first alignment per each of these contigs was used.

	Covered Bases: 123652

	SNPs: 936
	Insertions: 500
	Deletions: 226
```
