## Supplemental Figure 1 for "Efficient Sequencing, Assembly, and Annotation of Human KIR Haplotypes": contigs_report_Kir5_P1_4_999F-contigs.unaligned.info

```
Contig	Total_length	Unaligned_length	Unaligned_type	Unaligned_parts
tig00000001	85695	2760	partial	1-2755,85691-85695
tig00000003	43641	2927	partial	1-3,40718-43641
tig00000004	47778	29411	partial	1-4640,23008-47778
tig00000006	2422	2422	full	1-2422
tig00000007	2897	2897	full	1-2897
tig00000003_1	2467	2467	full	1-2467
tig00000001_2	34082	34082	full	1-34082
tig00000003_2	8047	8047	full	1-8047
tig00000004_1	6887	6887	full	1-6887
tig00000002_3	26821	26821	full	1-26821
tig00000007_1	5322	5322	full	1-5322
tig00000009	8080	8080	full	1-8080
tig00000005_1	8557	8557	full	1-8557
```
