## Supplemental Figure 1 for "Efficient Sequencing, Assembly, and Annotation of Human KIR Haplotypes": Kir5_P1_4_999F-contigs.sf

```
Assembly md5 checksum: 12dbd02efb22e102b5cf42deb0bc309d
Reference md5 checksum: 3d15599bd1e138313f2b6ec5ce6fe0b3
Successfully finished on 2020/04/21 17:10:19
```
