## Supplemental Figure 1 for "Efficient Sequencing, Assembly, and Annotation of Human KIR Haplotypes": Kir5_P1_4_999F-contigs.unaligned

```
tig00000006
tig00000007
tig00000003_1
tig00000001_2
tig00000003_2
tig00000004_1
tig00000002_3
tig00000007_1
tig00000009
tig00000005_1
```
