## Supplemental Figure 1 for "Efficient Sequencing, Assembly, and Annotation of Human KIR Haplotypes": contigs_report_Kir5_P1_5_999F-contigs.stdout

```
Aligning contigs to reference...
	Aligning contigs to the reference
Filtering alignments...
Parsing coords...
Loading reference...
	Loaded [KP420445]
	Total Regions: 1
	Total Region Length: 133780
Analyzing contigs...
CONTIG: tig00000001 (113543bp)
Best alignment score: 112963.9 (LEN: 113543, IDY: 99.49), Total number of alignments: 1
		One align captures most of this contig: 19406 132959 | 113543 1 | 113554 113543 | 99.49 | KP420445 tig00000001

CONTIG: tig00000002 (114400bp)
Best alignment score: 114388.6 (LEN: 114400, IDY: 99.99), Total number of alignments: 1
		One align captures most of this contig: 19307 133710 | 1 114400 | 114404 114400 | 99.99 | KP420445 tig00000002

CONTIG: tig00000003 (21656bp)
Best alignment score: 19073.2 (LEN: 19144, IDY: 99.63), Total number of alignments: 1
			Looking for the best set of alignments (out of 1 total alignments)
			The best set is below. Score: 19073.2, number of alignments: 1, unaligned bases: 2512
		This contig is partially unaligned. (Aligned 19144 out of 21656 non-N bases (88.40%))
		Alignment: 1 19130 | 19144 1 | 19130 19144 | 99.63 | KP420445 tig00000003
		Unaligned bases: 19145 to 21656 (2512)

CONTIG: tig00000006 (20065bp)
Best alignment score: 19132.1 (LEN: 19134, IDY: 99.99), Total number of alignments: 1
			Looking for the best set of alignments (out of 1 total alignments)
			The best set is below. Score: 19132.1, number of alignments: 1, unaligned bases: 931
		This contig is partially unaligned. (Aligned 19134 out of 20065 non-N bases (95.36%))
		Alignment: 1 19136 | 932 20065 | 19136 19134 | 99.99 | KP420445 tig00000006
		Unaligned bases: 1 to 931 (931)

CONTIG: tig00000007 (4745bp)
		This contig is unaligned. (4745 bp)
		Unaligned bases: 4745 (number of Ns: 0)

CONTIG: tig00000001_1 (26887bp)
Best alignment score: 26868.2 (LEN: 26887, IDY: 99.93), Total number of alignments: 1
		One align captures most of this contig: 37188 64074 | 1 26887 | 26887 26887 | 99.93 | KP420445 tig00000001_1

CONTIG: tig00000003_1 (18323bp)
Best alignment score: 18275.4 (LEN: 18323, IDY: 99.74), Total number of alignments: 1
		One align captures most of this contig: 36917 55239 | 18323 1 | 18323 18323 | 99.74 | KP420445 tig00000003_1

CONTIG: tig00000004 (10925bp)
Best alignment score: 10923.9 (LEN: 10925, IDY: 99.99), Total number of alignments: 1
		One align captures most of this contig: 53171 64095 | 1 10925 | 10925 10925 | 99.99 | KP420445 tig00000004

CONTIG: tig00000009 (3615bp)
		This contig is unaligned. (3615 bp)
		Unaligned bases: 3615 (number of Ns: 0)

CONTIG: tig00000001_2 (9486bp)
		This contig is unaligned. (9486 bp)
		Unaligned bases: 9486 (number of Ns: 0)

CONTIG: tig00000003_2 (13026bp)
Best alignment score: 12960.9 (LEN: 13026, IDY: 99.50), Total number of alignments: 1
		One align captures most of this contig: 19406 32431 | 1 13026 | 13026 13026 | 99.5 | KP420445 tig00000003_2

CONTIG: tig00000005 (14350bp)
Best alignment score: 14347.0 (LEN: 14347, IDY: 100.00), Total number of alignments: 1
		One align captures most of this contig: 19346 33692 | 4 14350 | 14347 14347 | 100.0 | KP420445 tig00000005

CONTIG: tig00000008 (12201bp)
Best alignment score: 12201.0 (LEN: 12201, IDY: 100.00), Total number of alignments: 1
		One align captures most of this contig: 6586 18786 | 12201 1 | 12201 12201 | 100.0 | KP420445 tig00000008

CONTIG: tig00000012 (6699bp)
		This contig is unaligned. (6699 bp)
		Unaligned bases: 6699 (number of Ns: 0)

CONTIG: tig00000001_3 (18205bp)
Best alignment score: 18086.7 (LEN: 18205, IDY: 99.35), Total number of alignments: 1
		One align captures most of this contig: 79089 97286 | 18205 1 | 18198 18205 | 99.35 | KP420445 tig00000001_3

CONTIG: tig00000002_1 (20095bp)
Best alignment score: 20095.0 (LEN: 20095, IDY: 100.00), Total number of alignments: 1
		One align captures most of this contig: 76708 96802 | 1 20095 | 20095 20095 | 100.0 | KP420445 tig00000002_1

CONTIG: tig00000005_1 (11327bp)
Best alignment score: 11327.0 (LEN: 11327, IDY: 100.00), Total number of alignments: 1
		One align captures most of this contig: 114396 125722 | 11327 1 | 11327 11327 | 100.0 | KP420445 tig00000005_1

CONTIG: tig00000006_1 (9688bp)
		This contig is unaligned. (9688 bp)
		Unaligned bases: 9688 (number of Ns: 0)

CONTIG: tig00000007_1 (13642bp)
Best alignment score: 13504.2 (LEN: 13642, IDY: 98.99), Total number of alignments: 1
		One align captures most of this contig: 112778 126433 | 13642 1 | 13656 13642 | 98.99 | KP420445 tig00000007_1

CONTIG: tig00000008_1 (10549bp)
Best alignment score: 10546.9 (LEN: 10549, IDY: 99.98), Total number of alignments: 1
		One align captures most of this contig: 52835 63383 | 1 10549 | 10549 10549 | 99.98 | KP420445 tig00000008_1

CONTIG: tig00000012_1 (8763bp)
		This contig is unaligned. (8763 bp)
		Unaligned bases: 8763 (number of Ns: 0)

CONTIG: tig00000016 (4969bp)
		This contig is unaligned. (4969 bp)
		Unaligned bases: 4969 (number of Ns: 0)

CONTIG: tig00000017 (3272bp)
		This contig is unaligned. (3272 bp)
		Unaligned bases: 3272 (number of Ns: 0)

CONTIG: tig00000001_4 (30373bp)
Best alignment score: 30260.6 (LEN: 30373, IDY: 99.63), Total number of alignments: 1
		One align captures most of this contig: 21127 51501 | 1 30373 | 30375 30373 | 99.63 | KP420445 tig00000001_4

CONTIG: tig00000002_2 (24870bp)
Best alignment score: 24870.0 (LEN: 24870, IDY: 100.00), Total number of alignments: 1
		One align captures most of this contig: 24429 49298 | 24870 1 | 24870 24870 | 100.0 | KP420445 tig00000002_2

CONTIG: tig00000005_2 (14579bp)
Best alignment score: 14576.1 (LEN: 14579, IDY: 99.98), Total number of alignments: 1
		One align captures most of this contig: 51833 66411 | 1 14579 | 14579 14579 | 99.98 | KP420445 tig00000005_2

CONTIG: tig00000006_2 (10392bp)
Best alignment score: 10377.5 (LEN: 10391, IDY: 99.87), Total number of alignments: 1
		One align captures most of this contig: 55432 65822 | 10392 2 | 10391 10391 | 99.87 | KP420445 tig00000006_2

CONTIG: tig00000009_1 (9847bp)
		This contig is unaligned. (9847 bp)
		Unaligned bases: 9847 (number of Ns: 0)

CONTIG: tig00000012_2 (3615bp)
		This contig is unaligned. (3615 bp)
		Unaligned bases: 3615 (number of Ns: 0)

CONTIG: tig00000001_5 (32675bp)
Best alignment score: 32414.9 (LEN: 32673, IDY: 99.21), Total number of alignments: 1
		One align captures most of this contig: 100425 133109 | 32673 1 | 32685 32673 | 99.21 | KP420445 tig00000001_5

CONTIG: tig00000002_3 (27407bp)
Best alignment score: 27393.3 (LEN: 27407, IDY: 99.95), Total number of alignments: 1
		One align captures most of this contig: 100400 127804 | 27407 1 | 27405 27407 | 99.95 | KP420445 tig00000002_3

CONTIG: tig00000005_3 (14630bp)
Best alignment score: 14562.7 (LEN: 14630, IDY: 99.54), Total number of alignments: 1
		One align captures most of this contig: 25004 39635 | 1 14630 | 14632 14630 | 99.54 | KP420445 tig00000005_3

CONTIG: tig00000007_2 (11432bp)
Best alignment score: 11406.8 (LEN: 11432, IDY: 99.78), Total number of alignments: 1
		One align captures most of this contig: 43118 54552 | 11432 1 | 11435 11432 | 99.78 | KP420445 tig00000007_2

CONTIG: tig00000008_2 (10586bp)
Best alignment score: 10586.0 (LEN: 10586, IDY: 100.00), Total number of alignments: 1
		One align captures most of this contig: 26646 37231 | 1 10586 | 10586 10586 | 100.0 | KP420445 tig00000008_2

CONTIG: tig00000009_2 (8430bp)
		This contig is unaligned. (8430 bp)
		Unaligned bases: 8430 (number of Ns: 0)

CONTIG: tig00000010 (9231bp)
		This contig is unaligned. (9231 bp)
		Unaligned bases: 9231 (number of Ns: 0)

CONTIG: tig00000011 (7811bp)
		This contig is unaligned. (7811 bp)
		Unaligned bases: 7811 (number of Ns: 0)

CONTIG: tig00000013 (5375bp)
		This contig is unaligned. (5375 bp)
		Unaligned bases: 5375 (number of Ns: 0)

CONTIG: tig00000015 (4122bp)
		This contig is unaligned. (4122 bp)
		Unaligned bases: 4122 (number of Ns: 0)

CONTIG: tig00000026 (5058bp)
		This contig is unaligned. (5058 bp)
		Unaligned bases: 5058 (number of Ns: 0)

CONTIG: tig00000032 (3143bp)
		This contig is unaligned. (3143 bp)
		Unaligned bases: 3143 (number of Ns: 0)

CONTIG: tig00000001_6 (30789bp)
Best alignment score: 30530.4 (LEN: 30789, IDY: 99.16), Total number of alignments: 1
		One align captures most of this contig: 83263 114026 | 30789 1 | 30764 30789 | 99.16 | KP420445 tig00000001_6

CONTIG: tig00000002_4 (25130bp)
Best alignment score: 25127.5 (LEN: 25130, IDY: 99.99), Total number of alignments: 1
		One align captures most of this contig: 86252 111382 | 1 25130 | 25131 25130 | 99.99 | KP420445 tig00000002_4

CONTIG: tig00000003_3 (5383bp)
		This contig is unaligned. (5383 bp)
		Unaligned bases: 5383 (number of Ns: 0)

CONTIG: tig00000006_3 (3583bp)
		This contig is unaligned. (3583 bp)
		Unaligned bases: 3583 (number of Ns: 0)

CONTIG: tig00000007_3 (10397bp)
Best alignment score: 10384.5 (LEN: 10397, IDY: 99.88), Total number of alignments: 1
		One align captures most of this contig: 100603 110997 | 1 10397 | 10395 10397 | 99.88 | KP420445 tig00000007_3

CONTIG: tig00000017_1 (5150bp)
		This contig is unaligned. (5150 bp)
		Unaligned bases: 5150 (number of Ns: 0)

CONTIG: tig00000001_7 (18241bp)
Best alignment score: 16676.7 (LEN: 16737, IDY: 99.64), Total number of alignments: 1
			Looking for the best set of alignments (out of 1 total alignments)
			The best set is below. Score: 16676.7, number of alignments: 1, unaligned bases: 1504
		This contig is partially unaligned. (Aligned 16737 out of 18241 non-N bases (91.75%))
		Alignment: 1 16721 | 1505 18241 | 16721 16737 | 99.64 | KP420445 tig00000001_7
		Unaligned bases: 1 to 1504 (1504)

CONTIG: tig00000002_5 (15276bp)
Best alignment score: 15274.5 (LEN: 15276, IDY: 99.99), Total number of alignments: 1
		One align captures most of this contig: 2633 17910 | 15276 1 | 15278 15276 | 99.99 | KP420445 tig00000002_5

CONTIG: tig00000004_1 (7110bp)
		This contig is unaligned. (7110 bp)
		Unaligned bases: 7110 (number of Ns: 0)

CONTIG: tig00000001_8 (20119bp)
Best alignment score: 20074.7 (LEN: 20119, IDY: 99.78), Total number of alignments: 1
		One align captures most of this contig: 61158 81284 | 20119 1 | 20127 20119 | 99.78 | KP420445 tig00000001_8

CONTIG: tig00000003_4 (21218bp)
Best alignment score: 21211.6 (LEN: 21218, IDY: 99.97), Total number of alignments: 1
		One align captures most of this contig: 62323 83541 | 21218 1 | 21219 21218 | 99.97 | KP420445 tig00000003_4

CONTIG: tig00000002_6 (18299bp)
Best alignment score: 18271.6 (LEN: 18299, IDY: 99.85), Total number of alignments: 1
		One align captures most of this contig: 55829 74128 | 1 18299 | 18300 18299 | 99.85 | KP420445 tig00000002_6

CONTIG: tig00000003_5 (17442bp)
Best alignment score: 17440.3 (LEN: 17442, IDY: 99.99), Total number of alignments: 1
		One align captures most of this contig: 55173 72614 | 1 17442 | 17442 17442 | 99.99 | KP420445 tig00000003_5

CONTIG: tig00000004_2 (6651bp)
		This contig is unaligned. (6651 bp)
		Unaligned bases: 6651 (number of Ns: 0)

CONTIG: tig00000008_3 (6040bp)
		This contig is unaligned. (6040 bp)
		Unaligned bases: 6040 (number of Ns: 0)

CONTIG: tig00000010_1 (6627bp)
		This contig is unaligned. (6627 bp)
		Unaligned bases: 6627 (number of Ns: 0)

Analyzing coverage...
Writing SNPs into /Users/daver/Dropbox/data/kir/assembly/0420/work/75/90bf7499b9eac0f65ecb03a0467b47/quast_results/results_2020_04_21_17_10_50/contigs_reports/minimap_output/Kir5_P1_5_999F-contigs.used_snps.gz

Analysis is finished!
Founded SNPs were written into /Users/daver/Dropbox/data/kir/assembly/0420/work/75/90bf7499b9eac0f65ecb03a0467b47/quast_results/results_2020_04_21_17_10_50/contigs_reports/minimap_output/Kir5_P1_5_999F-contigs.used_snps.gz

Results:
	Local Misassemblies: 0
	Misassemblies: 0
		Relocations: 0
		Translocations: 0
		Inversions: 0
	Scaffold gap extensive misassemblies: 0
	Scaffold gap local misassemblies: 0
	Misassembled Contigs: 0
	Misassembled Contig Bases: 0
	Misassemblies Inter-Contig Overlap: 0
Unaligned Contigs: 24 + 3 part
Half Unaligned Contigs with Misassemblies: 0
Unaligned Contig Bases: 153360

Ambiguously Mapped Contigs: 0
Total Bases in Ambiguously Mapped Contigs: 0
Extra Bases in Ambiguously Mapped Contigs: 0
Note that --allow-ambiguity option was set to "one" and only first alignment per each of these contigs was used.

	Covered Bases: 133540

	SNPs: 1425
	Insertions: 268
	Deletions: 265
```
