## Supplemental Figure 1 for "Efficient Sequencing, Assembly, and Annotation of Human KIR Haplotypes": contigs_report_Kir5_P1_5_999F-contigs.unaligned.info

```
Contig	Total_length	Unaligned_length	Unaligned_type	Unaligned_parts
tig00000003	21656	2512	partial	19145-21656
tig00000006	20065	931	partial	1-931
tig00000007	4745	4745	full	1-4745
tig00000009	3615	3615	full	1-3615
tig00000001_2	9486	9486	full	1-9486
tig00000012	6699	6699	full	1-6699
tig00000006_1	9688	9688	full	1-9688
tig00000012_1	8763	8763	full	1-8763
tig00000016	4969	4969	full	1-4969
tig00000017	3272	3272	full	1-3272
tig00000009_1	9847	9847	full	1-9847
tig00000012_2	3615	3615	full	1-3615
tig00000009_2	8430	8430	full	1-8430
tig00000010	9231	9231	full	1-9231
tig00000011	7811	7811	full	1-7811
tig00000013	5375	5375	full	1-5375
tig00000015	4122	4122	full	1-4122
tig00000026	5058	5058	full	1-5058
tig00000032	3143	3143	full	1-3143
tig00000003_3	5383	5383	full	1-5383
tig00000006_3	3583	3583	full	1-3583
tig00000017_1	5150	5150	full	1-5150
tig00000001_7	18241	1504	partial	1-1504
tig00000004_1	7110	7110	full	1-7110
tig00000004_2	6651	6651	full	1-6651
tig00000008_3	6040	6040	full	1-6040
tig00000010_1	6627	6627	full	1-6627
```
