## Supplemental Figure 1 for "Efficient Sequencing, Assembly, and Annotation of Human KIR Haplotypes": Kir5_P1_5_999F-contigs.sf

```
Assembly md5 checksum: 04e493321b12fe4755028020cfd01a62
Reference md5 checksum: e5d4bdf6991644244fd2b082fac1e14f
Successfully finished on 2020/04/21 17:10:52
```
