## Supplemental Figure 1 for "Efficient Sequencing, Assembly, and Annotation of Human KIR Haplotypes": Kir5_P1_5_999F-contigs.unaligned

```
tig00000007
tig00000009
tig00000001_2
tig00000012
tig00000006_1
tig00000012_1
tig00000016
tig00000017
tig00000009_1
tig00000012_2
tig00000009_2
tig00000010
tig00000011
tig00000013
tig00000015
tig00000026
tig00000032
tig00000003_3
tig00000006_3
tig00000017_1
tig00000004_1
tig00000004_2
tig00000008_3
tig00000010_1
```
