## Supplemental Figure 1 for "Efficient Sequencing, Assembly, and Annotation of Human KIR Haplotypes": report.txt

```
All statistics are based on contigs of size >= 500 bp, unless otherwise noted (e.g., "# contigs (>= 0 bp)" and "Total length (>= 0 bp)" include all contigs).

Assembly                     Kir5_P1_5_999F.contigs
# contigs (>= 0 bp)          18                    
# contigs (>= 1000 bp)       18                    
# contigs (>= 5000 bp)       13                    
# contigs (>= 10000 bp)      5                     
# contigs (>= 25000 bp)      0                     
# contigs (>= 50000 bp)      0                     
Total length (>= 0 bp)       151461                
Total length (>= 1000 bp)    151461                
Total length (>= 5000 bp)    132029                
Total length (>= 10000 bp)   80887                 
Total length (>= 25000 bp)   0                     
Total length (>= 50000 bp)   0                     
# contigs                    57                    
Largest contig               114400                
Total length                 941462                
Reference length             133780                
GC (%)                       47.25                 
Reference GC (%)             46.95                 
N50                          20119                 
NG50                         114400                
N75                          12201                 
NG75                         114400                
L50                          12                    
LG50                         1                     
L75                          26                    
LG75                         1                     
# misassemblies              0                     
# misassembled contigs       0                     
Misassembled contigs length  0                     
# local misassemblies        0                     
# scaffold gap ext. mis.     0                     
# scaffold gap loc. mis.     0                     
# unaligned mis. contigs     0                     
# unaligned contigs          24 + 3 part           
Unaligned length             153360                
Genome fraction (%)          99.821                
Duplication ratio            5.902                 
# N's per 100 kbp            0.00                  
# mismatches per 100 kbp     1067.10               
# indels per 100 kbp         83.87                 
Largest alignment            114400                
Total aligned length         788096                
NA50                         20095                 
NGA50                        114400                
NA75                         12201                 
NGA75                        114400                
LA50                         12                    
LGA50                        1                     
LA75                         26                    
LGA75                        1                     
```
