## Supplemental Figure 1 for "Efficient Sequencing, Assembly, and Annotation of Human KIR Haplotypes": Kir5_P1_5_999F.contigs_KP420446NanoStats.txt

```
General summary:        
Average percent identity:       100.0
Mean read length:           22,761.0
Median percent identity:       100.0
Median read length:         17,442.0
Number of reads:                25.0
Read length N50:            30,789.0
Total bases:               569,025.0
Total bases aligned:       417,981.0
```
