## Supplemental Figure 1 for "Efficient Sequencing, Assembly, and Annotation of Human KIR Haplotypes": contigs_report_Kir5_P1_5_999F-contigs.stdout

```
Aligning contigs to reference...
	Aligning contigs to the reference
Filtering alignments...
Parsing coords...
Loading reference...
	Loaded [KP420446]
	Total Regions: 1
	Total Region Length: 142664
Analyzing contigs...
CONTIG: tig00000001 (113543bp)
Best alignment score: 113327.3 (LEN: 113543, IDY: 99.81), Total number of alignments: 1
		One align captures most of this contig: 18144 131632 | 113543 1 | 113489 113543 | 99.81 | KP420446 tig00000001

CONTIG: tig00000002 (114400bp)
Best alignment score: 113599.2 (LEN: 114400, IDY: 99.30), Total number of alignments: 1
		One align captures most of this contig: 18045 132383 | 1 114400 | 114339 114400 | 99.3 | KP420446 tig00000002

CONTIG: tig00000003 (21656bp)
Best alignment score: 17858.2 (LEN: 17860, IDY: 99.99), Total number of alignments: 1
			Looking for the best set of alignments (out of 1 total alignments)
			The best set is below. Score: 17858.2, number of alignments: 1, unaligned bases: 3796
		This contig is partially unaligned. (Aligned 17860 out of 21656 non-N bases (82.47%))
		Alignment: 1 17861 | 17860 1 | 17861 17860 | 99.99 | KP420446 tig00000003
		Unaligned bases: 17861 to 21656 (3796)

CONTIG: tig00000006 (20065bp)
Best alignment score: 17782.2 (LEN: 17850, IDY: 99.62), Total number of alignments: 1
			Looking for the best set of alignments (out of 1 total alignments)
			The best set is below. Score: 17782.2, number of alignments: 1, unaligned bases: 2215
		This contig is partially unaligned. (Aligned 17850 out of 20065 non-N bases (88.96%))
		Alignment: 1 17867 | 2216 20065 | 17867 17850 | 99.62 | KP420446 tig00000006
		Unaligned bases: 1 to 2215 (2215)

CONTIG: tig00000007 (4745bp)
		This contig is unaligned. (4745 bp)
		Unaligned bases: 4745 (number of Ns: 0)

CONTIG: tig00000001_1 (26887bp)
Best alignment score: 26637.0 (LEN: 26887, IDY: 99.07), Total number of alignments: 1
		One align captures most of this contig: 35924 62753 | 1 26887 | 26830 26887 | 99.07 | KP420446 tig00000001_1

CONTIG: tig00000003_1 (18323bp)
Best alignment score: 18209.4 (LEN: 18323, IDY: 99.38), Total number of alignments: 1
		One align captures most of this contig: 35653 53985 | 18323 1 | 18333 18323 | 99.38 | KP420446 tig00000003_1

CONTIG: tig00000004 (10925bp)
Best alignment score: 10805.9 (LEN: 10925, IDY: 98.91), Total number of alignments: 1
		One align captures most of this contig: 51917 62774 | 1 10925 | 10858 10925 | 98.91 | KP420446 tig00000004

CONTIG: tig00000009 (3615bp)
		This contig is unaligned. (3615 bp)
		Unaligned bases: 3615 (number of Ns: 0)

CONTIG: tig00000001_2 (9486bp)
		This contig is unaligned. (9486 bp)
		Unaligned bases: 9486 (number of Ns: 0)

CONTIG: tig00000003_2 (13026bp)
Best alignment score: 13026.0 (LEN: 13026, IDY: 100.00), Total number of alignments: 1
		One align captures most of this contig: 18144 31169 | 1 13026 | 13026 13026 | 100.0 | KP420446 tig00000003_2

CONTIG: tig00000005 (14350bp)
Best alignment score: 14279.6 (LEN: 14347, IDY: 99.53), Total number of alignments: 1
		One align captures most of this contig: 18084 32430 | 4 14350 | 14347 14347 | 99.53 | KP420446 tig00000005

CONTIG: tig00000008 (12201bp)
Best alignment score: 12159.5 (LEN: 12201, IDY: 99.66), Total number of alignments: 1
		One align captures most of this contig: 5299 17517 | 12201 1 | 12219 12201 | 99.66 | KP420446 tig00000008

CONTIG: tig00000012 (6699bp)
		This contig is unaligned. (6699 bp)
		Unaligned bases: 6699 (number of Ns: 0)

CONTIG: tig00000001_3 (18205bp)
Best alignment score: 18201.4 (LEN: 18205, IDY: 99.98), Total number of alignments: 1
		One align captures most of this contig: 77767 95971 | 18205 1 | 18205 18205 | 99.98 | KP420446 tig00000001_3

CONTIG: tig00000002_1 (20095bp)
Best alignment score: 19976.4 (LEN: 20095, IDY: 99.41), Total number of alignments: 1
		One align captures most of this contig: 75386 95486 | 1 20095 | 20101 20095 | 99.41 | KP420446 tig00000002_1

CONTIG: tig00000005_1 (11327bp)
Best alignment score: 11220.5 (LEN: 11327, IDY: 99.06), Total number of alignments: 1
		One align captures most of this contig: 113101 124393 | 11327 1 | 11293 11327 | 99.06 | KP420446 tig00000005_1

CONTIG: tig00000006_1 (9688bp)
		This contig is unaligned. (9688 bp)
		Unaligned bases: 9688 (number of Ns: 0)

CONTIG: tig00000007_1 (13642bp)
Best alignment score: 13639.3 (LEN: 13642, IDY: 99.98), Total number of alignments: 1
		One align captures most of this contig: 111461 125104 | 13642 1 | 13644 13642 | 99.98 | KP420446 tig00000007_1

CONTIG: tig00000008_1 (10549bp)
		This contig is unaligned. (10549 bp)
		Unaligned bases: 10549 (number of Ns: 0)

CONTIG: tig00000012_1 (8763bp)
		This contig is unaligned. (8763 bp)
		Unaligned bases: 8763 (number of Ns: 0)

CONTIG: tig00000016 (4969bp)
		This contig is unaligned. (4969 bp)
		Unaligned bases: 4969 (number of Ns: 0)

CONTIG: tig00000017 (3272bp)
		This contig is unaligned. (3272 bp)
		Unaligned bases: 3272 (number of Ns: 0)

CONTIG: tig00000001_4 (30373bp)
Best alignment score: 30260.6 (LEN: 30373, IDY: 99.63), Total number of alignments: 1
		One align captures most of this contig: 19865 50247 | 1 30373 | 30383 30373 | 99.63 | KP420446 tig00000001_4

CONTIG: tig00000002_2 (24870bp)
Best alignment score: 24733.2 (LEN: 24870, IDY: 99.45), Total number of alignments: 1
		One align captures most of this contig: 23167 48025 | 24870 1 | 24859 24870 | 99.45 | KP420446 tig00000002_2

CONTIG: tig00000005_2 (14579bp)
Best alignment score: 14458.0 (LEN: 14579, IDY: 99.17), Total number of alignments: 1
		One align captures most of this contig: 50579 65090 | 1 14579 | 14512 14579 | 99.17 | KP420446 tig00000005_2

CONTIG: tig00000006_2 (10392bp)
		This contig is unaligned. (10392 bp)
		Unaligned bases: 10392 (number of Ns: 0)

CONTIG: tig00000009_1 (9847bp)
		This contig is unaligned. (9847 bp)
		Unaligned bases: 9847 (number of Ns: 0)

CONTIG: tig00000012_2 (3615bp)
		This contig is unaligned. (3615 bp)
		Unaligned bases: 3615 (number of Ns: 0)

CONTIG: tig00000001_5 (32675bp)
Best alignment score: 32661.9 (LEN: 32675, IDY: 99.96), Total number of alignments: 1
		One align captures most of this contig: 99104 131782 | 32675 1 | 32679 32675 | 99.96 | KP420446 tig00000001_5

CONTIG: tig00000002_3 (27407bp)
Best alignment score: 27163.1 (LEN: 27407, IDY: 99.11), Total number of alignments: 1
		One align captures most of this contig: 99081 126475 | 27407 1 | 27395 27407 | 99.11 | KP420446 tig00000002_3

CONTIG: tig00000005_3 (14630bp)
Best alignment score: 14630.0 (LEN: 14630, IDY: 100.00), Total number of alignments: 1
		One align captures most of this contig: 23742 38371 | 1 14630 | 14630 14630 | 100.0 | KP420446 tig00000005_3

CONTIG: tig00000007_2 (11432bp)
Best alignment score: 11318.8 (LEN: 11432, IDY: 99.01), Total number of alignments: 1
		One align captures most of this contig: 41857 53298 | 11432 1 | 11442 11432 | 99.01 | KP420446 tig00000007_2

CONTIG: tig00000008_2 (10586bp)
Best alignment score: 10527.8 (LEN: 10586, IDY: 99.45), Total number of alignments: 1
		One align captures most of this contig: 25384 35967 | 1 10586 | 10584 10586 | 99.45 | KP420446 tig00000008_2

CONTIG: tig00000009_2 (8430bp)
		This contig is unaligned. (8430 bp)
		Unaligned bases: 8430 (number of Ns: 0)

CONTIG: tig00000010 (9231bp)
		This contig is unaligned. (9231 bp)
		Unaligned bases: 9231 (number of Ns: 0)

CONTIG: tig00000011 (7811bp)
		This contig is unaligned. (7811 bp)
		Unaligned bases: 7811 (number of Ns: 0)

CONTIG: tig00000013 (5375bp)
		This contig is unaligned. (5375 bp)
		Unaligned bases: 5375 (number of Ns: 0)

CONTIG: tig00000015 (4122bp)
		This contig is unaligned. (4122 bp)
		Unaligned bases: 4122 (number of Ns: 0)

CONTIG: tig00000026 (5058bp)
		This contig is unaligned. (5058 bp)
		Unaligned bases: 5058 (number of Ns: 0)

CONTIG: tig00000032 (3143bp)
		This contig is unaligned. (3143 bp)
		Unaligned bases: 3143 (number of Ns: 0)

CONTIG: tig00000001_6 (30789bp)
Best alignment score: 30785.9 (LEN: 30789, IDY: 99.99), Total number of alignments: 1
		One align captures most of this contig: 81942 112731 | 30789 1 | 30790 30789 | 99.99 | KP420446 tig00000001_6

CONTIG: tig00000002_4 (25130bp)
Best alignment score: 24908.9 (LEN: 25130, IDY: 99.12), Total number of alignments: 1
		One align captures most of this contig: 84931 110065 | 1 25130 | 25135 25130 | 99.12 | KP420446 tig00000002_4

CONTIG: tig00000003_3 (5383bp)
		This contig is unaligned. (5383 bp)
		Unaligned bases: 5383 (number of Ns: 0)

CONTIG: tig00000006_3 (3583bp)
		This contig is unaligned. (3583 bp)
		Unaligned bases: 3583 (number of Ns: 0)

CONTIG: tig00000007_3 (10397bp)
		This contig is unaligned. (10397 bp)
		Unaligned bases: 10397 (number of Ns: 0)

CONTIG: tig00000017_1 (5150bp)
		This contig is unaligned. (5150 bp)
		Unaligned bases: 5150 (number of Ns: 0)

CONTIG: tig00000001_7 (18241bp)
Best alignment score: 15449.9 (LEN: 15453, IDY: 99.98), Total number of alignments: 1
			Looking for the best set of alignments (out of 1 total alignments)
			The best set is below. Score: 15449.9, number of alignments: 1, unaligned bases: 2788
		This contig is partially unaligned. (Aligned 15453 out of 18241 non-N bases (84.72%))
		Alignment: 1 15454 | 2789 18241 | 15454 15453 | 99.98 | KP420446 tig00000001_7
		Unaligned bases: 1 to 2788 (2788)

CONTIG: tig00000002_5 (15276bp)
Best alignment score: 15218.0 (LEN: 15276, IDY: 99.62), Total number of alignments: 1
		One align captures most of this contig: 1350 16643 | 15276 1 | 15294 15276 | 99.62 | KP420446 tig00000002_5

CONTIG: tig00000004_1 (7110bp)
		This contig is unaligned. (7110 bp)
		Unaligned bases: 7110 (number of Ns: 0)

CONTIG: tig00000001_8 (20119bp)
Best alignment score: 20119.0 (LEN: 20119, IDY: 100.00), Total number of alignments: 1
		One align captures most of this contig: 59837 79956 | 20119 1 | 20120 20119 | 100.0 | KP420446 tig00000001_8

CONTIG: tig00000003_4 (21218bp)
Best alignment score: 21162.8 (LEN: 21218, IDY: 99.74), Total number of alignments: 1
		One align captures most of this contig: 61002 82220 | 21218 1 | 21219 21218 | 99.74 | KP420446 tig00000003_4

CONTIG: tig00000002_6 (18299bp)
Best alignment score: 18196.5 (LEN: 18299, IDY: 99.44), Total number of alignments: 1
		One align captures most of this contig: 54575 72807 | 1 18299 | 18233 18299 | 99.44 | KP420446 tig00000002_6

CONTIG: tig00000003_5 (17442bp)
Best alignment score: 17323.4 (LEN: 17442, IDY: 99.32), Total number of alignments: 1
		One align captures most of this contig: 53919 71293 | 1 17442 | 17375 17442 | 99.32 | KP420446 tig00000003_5

CONTIG: tig00000004_2 (6651bp)
		This contig is unaligned. (6651 bp)
		Unaligned bases: 6651 (number of Ns: 0)

CONTIG: tig00000008_3 (6040bp)
		This contig is unaligned. (6040 bp)
		Unaligned bases: 6040 (number of Ns: 0)

CONTIG: tig00000010_1 (6627bp)
		This contig is unaligned. (6627 bp)
		Unaligned bases: 6627 (number of Ns: 0)

Analyzing coverage...
Writing SNPs into /Users/daver/Dropbox/data/kir/assembly/0420/work/df/184ceed38981f2130791f296c517e5/quast_results/results_2020_04_21_17_11_24/contigs_reports/minimap_output/Kir5_P1_5_999F-contigs.used_snps.gz

Analysis is finished!
Founded SNPs were written into /Users/daver/Dropbox/data/kir/assembly/0420/work/df/184ceed38981f2130791f296c517e5/quast_results/results_2020_04_21_17_11_24/contigs_reports/minimap_output/Kir5_P1_5_999F-contigs.used_snps.gz

Results:
	Local Misassemblies: 0
	Misassemblies: 0
		Relocations: 0
		Translocations: 0
		Inversions: 0
	Scaffold gap extensive misassemblies: 0
	Scaffold gap local misassemblies: 0
	Misassembled Contigs: 0
	Misassembled Contig Bases: 0
	Misassemblies Inter-Contig Overlap: 0
Unaligned Contigs: 27 + 3 part
Half Unaligned Contigs with Misassemblies: 0
Unaligned Contig Bases: 188550

Ambiguously Mapped Contigs: 0
Total Bases in Ambiguously Mapped Contigs: 0
Extra Bases in Ambiguously Mapped Contigs: 0
Note that --allow-ambiguity option was set to "one" and only first alignment per each of these contigs was used.

	Covered Bases: 132206

	SNPs: 1781
	Insertions: 941
	Deletions: 548
```
