## Supplemental Figure 1 for "Efficient Sequencing, Assembly, and Annotation of Human KIR Haplotypes": Kir5_P1_5_999F-contigs.sf

```
Assembly md5 checksum: 04e493321b12fe4755028020cfd01a62
Reference md5 checksum: 4c3a038635186c317be1ffc2a0b8a96a
Successfully finished on 2020/04/21 17:11:26
```
