## Supplemental Figure 1 for "Efficient Sequencing, Assembly, and Annotation of Human KIR Haplotypes": misassemblies_report.txt

```
All statistics are based on contigs of size >= 500 bp, unless otherwise noted (e.g., "# contigs (>= 0 bp)" and "Total length (>= 0 bp)" include all contigs).

Assembly                     Kir5_P1_5_999F.contigs
# misassemblies              0                     
  # contig misassemblies     0                     
    # c. relocations         0                     
    # c. translocations      0                     
    # c. inversions          0                     
  # scaffold misassemblies   0                     
    # s. relocations         0                     
    # s. translocations      0                     
    # s. inversions          0                     
# misassembled contigs       0                     
Misassembled contigs length  0                     
# local misassemblies        0                     
# scaffold gap ext. mis.     0                     
# scaffold gap loc. mis.     0                     
# unaligned mis. contigs     0                     
# mismatches                 1781                  
# indels                     509                   
    # indels (<= 5 bp)       475                   
    # indels (> 5 bp)        34                    
Indels length                1489                  
```
