## Supplemental Figure 1 for "Efficient Sequencing, Assembly, and Annotation of Human KIR Haplotypes": transposed_report.txt

```
All statistics are based on contigs of size >= 500 bp, unless otherwise noted (e.g., "# contigs (>= 0 bp)" and "Total length (>= 0 bp)" include all contigs).

Assembly                # contigs (>= 0 bp)  # contigs (>= 1000 bp)  # contigs (>= 5000 bp)  # contigs (>= 10000 bp)  # contigs (>= 25000 bp)  # contigs (>= 50000 bp)  Total length (>= 0 bp)  Total length (>= 1000 bp)  Total length (>= 5000 bp)  Total length (>= 10000 bp)  Total length (>= 25000 bp)  Total length (>= 50000 bp)  # contigs  Largest contig  Total length  Reference length  GC (%)  Reference GC (%)  N50    NG50    N75    NG75    L50  LG50  L75  LG75  # misassemblies  # misassembled contigs  Misassembled contigs length  # local misassemblies  # scaffold gap ext. mis.  # scaffold gap loc. mis.  # unaligned mis. contigs  # unaligned contigs  Unaligned length  Genome fraction (%)  Duplication ratio  # N's per 100 kbp  # mismatches per 100 kbp  # indels per 100 kbp  Largest alignment  Total aligned length  NA50   NGA50   NA75   NGA75   LA50  LGA50  LA75  LGA75
Kir5_P1_5_999F.contigs  18                   18                      13                      5                        0                        0                        151461                  151461                     132029                     80887                       0                           0                           57         114400          941462        142664            47.25   46.69             20119  114400  12201  114400  12   1     26   1     0                0                       0                            0                      0                         0                         0                         27 + 3 part          188550            92.669               5.695              0.00               1347.14                   385.01                114400             752909                20095  114400  12201  114400  12    1      26    1    
```
