## Supplemental Figure 1 for "Efficient Sequencing, Assembly, and Annotation of Human KIR Haplotypes": Kir5_P1_6_999F.contigs_KU645197NanoStats.txt

```
General summary:        
Average percent identity:       100.0
Mean read length:           23,451.8
Median percent identity:       100.0
Median read length:         15,566.5
Number of reads:                20.0
Read length N50:            30,130.0
Total bases:               469,035.0
Total bases aligned:       423,995.0
```
