## Supplemental Figure 1 for "Efficient Sequencing, Assembly, and Annotation of Human KIR Haplotypes": contigs_report_Kir5_P1_6_999F-contigs.stdout

```
Aligning contigs to reference...
	Aligning contigs to the reference
Filtering alignments...
Parsing coords...
Loading reference...
	Loaded [KU645197]
	Total Regions: 1
	Total Region Length: 163604
Analyzing contigs...
CONTIG: tig00000001 (92478bp)
Best alignment score: 92459.5 (LEN: 92478, IDY: 99.98), Total number of alignments: 1
		One align captures most of this contig: 10375 102866 | 1 92478 | 92492 92478 | 99.98 | KU645197 tig00000001

CONTIG: tig00000003 (48935bp)
Best alignment score: 48876.3 (LEN: 48935, IDY: 99.88), Total number of alignments: 1
		One align captures most of this contig: 103779 152756 | 48935 1 | 48978 48935 | 99.88 | KU645197 tig00000003

CONTIG: tig00000004 (35068bp)
Best alignment score: 34927.7 (LEN: 35068, IDY: 99.60), Total number of alignments: 1
		One align captures most of this contig: 9913 44975 | 1 35068 | 35063 35068 | 99.6 | KU645197 tig00000004

CONTIG: tig00000005 (27440bp)
		This contig is unaligned. (27440 bp)
		Unaligned bases: 27440 (number of Ns: 0)

CONTIG: tig00000006 (20748bp)
		This contig is unaligned. (20748 bp)
		Unaligned bases: 20748 (number of Ns: 0)

CONTIG: tig00000009 (6755bp)
		This contig is unaligned. (6755 bp)
		Unaligned bases: 6755 (number of Ns: 0)

CONTIG: tig00000001_1 (27226bp)
Best alignment score: 27220.6 (LEN: 27226, IDY: 99.98), Total number of alignments: 1
		One align captures most of this contig: 27818 55044 | 27226 1 | 27227 27226 | 99.98 | KU645197 tig00000001_1

CONTIG: tig00000002 (7421bp)
		This contig is unaligned. (7421 bp)
		Unaligned bases: 7421 (number of Ns: 0)

CONTIG: tig00000003_1 (12809bp)
Best alignment score: 12773.1 (LEN: 12809, IDY: 99.72), Total number of alignments: 1
		One align captures most of this contig: 32165 44975 | 1 12809 | 12811 12809 | 99.72 | KU645197 tig00000003_1

CONTIG: tig00000005_1 (2558bp)
		This contig is unaligned. (2558 bp)
		Unaligned bases: 2558 (number of Ns: 0)

CONTIG: tig00000001_2 (18451bp)
Best alignment score: 18377.2 (LEN: 18451, IDY: 99.60), Total number of alignments: 1
		One align captures most of this contig: 9906 28361 | 18451 1 | 18456 18451 | 99.6 | KU645197 tig00000001_2

CONTIG: tig00000002_1 (14705bp)
Best alignment score: 14702.1 (LEN: 14705, IDY: 99.98), Total number of alignments: 1
		One align captures most of this contig: 9989 24695 | 1 14705 | 14707 14705 | 99.98 | KU645197 tig00000002_1

CONTIG: tig00000004_1 (13103bp)
		This contig is unaligned. (13103 bp)
		Unaligned bases: 13103 (number of Ns: 0)

CONTIG: tig00000005_2 (12381bp)
		This contig is unaligned. (12381 bp)
		Unaligned bases: 12381 (number of Ns: 0)

CONTIG: tig00000009_1 (6444bp)
		This contig is unaligned. (6444 bp)
		Unaligned bases: 6444 (number of Ns: 0)

CONTIG: tig00000012 (7757bp)
		This contig is unaligned. (7757 bp)
		Unaligned bases: 7757 (number of Ns: 0)

CONTIG: tig00000001_3 (38980bp)
Best alignment score: 38921.5 (LEN: 38980, IDY: 99.85), Total number of alignments: 1
		One align captures most of this contig: 89883 128904 | 38980 1 | 39022 38980 | 99.85 | KU645197 tig00000001_3

CONTIG: tig00000002_2 (10611bp)
Best alignment score: 10587.7 (LEN: 10611, IDY: 99.78), Total number of alignments: 1
		One align captures most of this contig: 11835 22447 | 1 10611 | 10613 10611 | 99.78 | KU645197 tig00000002_2

CONTIG: tig00000004_2 (6635bp)
		This contig is unaligned. (6635 bp)
		Unaligned bases: 6635 (number of Ns: 0)

CONTIG: tig00000006_1 (9622bp)
		This contig is unaligned. (9622 bp)
		Unaligned bases: 9622 (number of Ns: 0)

CONTIG: tig00000001_4 (30752bp)
Best alignment score: 30742.8 (LEN: 30752, IDY: 99.97), Total number of alignments: 1
		One align captures most of this contig: 11324 42077 | 30752 1 | 30754 30752 | 99.97 | KU645197 tig00000001_4

CONTIG: tig00000002_3 (30972bp)
Best alignment score: 30838.8 (LEN: 30972, IDY: 99.57), Total number of alignments: 1
		One align captures most of this contig: 10929 41895 | 30972 1 | 30967 30972 | 99.57 | KU645197 tig00000002_3

CONTIG: tig00000005_3 (13303bp)
Best alignment score: 13245.8 (LEN: 13303, IDY: 99.57), Total number of alignments: 1
		One align captures most of this contig: 117942 131285 | 13303 1 | 13344 13303 | 99.57 | KU645197 tig00000005_3

CONTIG: tig00000006_2 (12030bp)
Best alignment score: 12030.0 (LEN: 12030, IDY: 100.00), Total number of alignments: 1
		One align captures most of this contig: 45067 57096 | 12030 1 | 12030 12030 | 100.0 | KU645197 tig00000006_2

CONTIG: tig00000008 (5979bp)
		This contig is unaligned. (5979 bp)
		Unaligned bases: 5979 (number of Ns: 0)

CONTIG: tig00000012_1 (10505bp)
Best alignment score: 10505.0 (LEN: 10505, IDY: 100.00), Total number of alignments: 1
		One align captures most of this contig: 91248 101752 | 10505 1 | 10505 10505 | 100.0 | KU645197 tig00000012_1

CONTIG: tig00000001_5 (24870bp)
Best alignment score: 24815.3 (LEN: 24870, IDY: 99.78), Total number of alignments: 1
		One align captures most of this contig: 124296 149205 | 1 24870 | 24910 24870 | 99.78 | KU645197 tig00000001_5

CONTIG: tig00000001_6 (28454bp)
Best alignment score: 28237.6 (LEN: 28451, IDY: 99.25), Total number of alignments: 1
		One align captures most of this contig: 18132 46579 | 1 28451 | 28448 28451 | 99.25 | KU645197 tig00000001_6

CONTIG: tig00000002_4 (16428bp)
Best alignment score: 16426.4 (LEN: 16428, IDY: 99.99), Total number of alignments: 1
		One align captures most of this contig: 105002 121430 | 1 16428 | 16429 16428 | 99.99 | KU645197 tig00000002_4

CONTIG: tig00000003_2 (14136bp)
Best alignment score: 14079.5 (LEN: 14136, IDY: 99.60), Total number of alignments: 1
		One align captures most of this contig: 122308 136484 | 14136 1 | 14177 14136 | 99.6 | KU645197 tig00000003_2

CONTIG: tig00000004_3 (10287bp)
		This contig is unaligned. (10287 bp)
		Unaligned bases: 10287 (number of Ns: 0)

CONTIG: tig00000005_4 (10374bp)
Best alignment score: 10369.9 (LEN: 10374, IDY: 99.96), Total number of alignments: 1
		One align captures most of this contig: 19736 30111 | 10374 1 | 10376 10374 | 99.96 | KU645197 tig00000005_4

CONTIG: tig00000019 (8069bp)
		This contig is unaligned. (8069 bp)
		Unaligned bases: 8069 (number of Ns: 0)

CONTIG: tig00000001_7 (25178bp)
Best alignment score: 25094.9 (LEN: 25178, IDY: 99.67), Total number of alignments: 1
		One align captures most of this contig: 102358 127577 | 25178 1 | 25220 25178 | 99.67 | KU645197 tig00000001_7

CONTIG: tig00000003_3 (7205bp)
		This contig is unaligned. (7205 bp)
		Unaligned bases: 7205 (number of Ns: 0)

CONTIG: tig00000005_5 (6920bp)
		This contig is unaligned. (6920 bp)
		Unaligned bases: 6920 (number of Ns: 0)

CONTIG: tig00000007 (7373bp)
		This contig is unaligned. (7373 bp)
		Unaligned bases: 7373 (number of Ns: 0)

CONTIG: tig00000009_2 (5775bp)
		This contig is unaligned. (5775 bp)
		Unaligned bases: 5775 (number of Ns: 0)

CONTIG: tig00000012_2 (5552bp)
		This contig is unaligned. (5552 bp)
		Unaligned bases: 5552 (number of Ns: 0)

CONTIG: tig00000014 (2230bp)
		This contig is unaligned. (2230 bp)
		Unaligned bases: 2230 (number of Ns: 0)

CONTIG: tig00000001_8 (16285bp)
		This contig is unaligned. (16285 bp)
		Unaligned bases: 16285 (number of Ns: 0)

CONTIG: tig00000002_5 (17116bp)
		This contig is unaligned. (17116 bp)
		Unaligned bases: 17116 (number of Ns: 0)

CONTIG: tig00000001_9 (30130bp)
Best alignment score: 30127.0 (LEN: 30130, IDY: 99.99), Total number of alignments: 1
		One align captures most of this contig: 72633 102764 | 30130 1 | 30132 30130 | 99.99 | KU645197 tig00000001_9

CONTIG: tig00000002_6 (8008bp)
		This contig is unaligned. (8008 bp)
		Unaligned bases: 8008 (number of Ns: 0)

CONTIG: tig00000003_4 (10558bp)
Best alignment score: 10543.2 (LEN: 10558, IDY: 99.86), Total number of alignments: 1
		One align captures most of this contig: 10322 20880 | 1 10558 | 10559 10558 | 99.86 | KU645197 tig00000003_4

CONTIG: tig00000008_1 (5827bp)
		This contig is unaligned. (5827 bp)
		Unaligned bases: 5827 (number of Ns: 0)

Analyzing coverage...
Writing SNPs into /Users/daver/Dropbox/data/kir/assembly/0420/work/ab/f29ded77ae8423f27c478e008bf48b/quast_results/results_2020_04_21_17_11_56/contigs_reports/minimap_output/Kir5_P1_6_999F-contigs.used_snps.gz

Analysis is finished!
Founded SNPs were written into /Users/daver/Dropbox/data/kir/assembly/0420/work/ab/f29ded77ae8423f27c478e008bf48b/quast_results/results_2020_04_21_17_11_56/contigs_reports/minimap_output/Kir5_P1_6_999F-contigs.used_snps.gz

Results:
	Local Misassemblies: 0
	Misassemblies: 0
		Relocations: 0
		Translocations: 0
		Inversions: 0
	Scaffold gap extensive misassemblies: 0
	Scaffold gap local misassemblies: 0
	Misassembled Contigs: 0
	Misassembled Contig Bases: 0
	Misassemblies Inter-Contig Overlap: 0
Unaligned Contigs: 24 + 0 part
Half Unaligned Contigs with Misassemblies: 0
Unaligned Contig Bases: 227490

Ambiguously Mapped Contigs: 0
Total Bases in Ambiguously Mapped Contigs: 0
Extra Bases in Ambiguously Mapped Contigs: 0
Note that --allow-ambiguity option was set to "one" and only first alignment per each of these contigs was used.

	Covered Bases: 142851

	SNPs: 684
	Insertions: 46
	Deletions: 316
```
