## Supplemental Figure 1 for "Efficient Sequencing, Assembly, and Annotation of Human KIR Haplotypes": Kir5_P1_6_999F-contigs.unaligned

```
tig00000005
tig00000006
tig00000009
tig00000002
tig00000005_1
tig00000004_1
tig00000005_2
tig00000009_1
tig00000012
tig00000004_2
tig00000006_1
tig00000008
tig00000004_3
tig00000019
tig00000003_3
tig00000005_5
tig00000007
tig00000009_2
tig00000012_2
tig00000014
tig00000001_8
tig00000002_5
tig00000002_6
tig00000008_1
```
