## Supplemental Figure 1 for "Efficient Sequencing, Assembly, and Annotation of Human KIR Haplotypes": report.txt

```
All statistics are based on contigs of size >= 500 bp, unless otherwise noted (e.g., "# contigs (>= 0 bp)" and "Total length (>= 0 bp)" include all contigs).

Assembly                     Kir5_P1_6_999F.contigs
# contigs (>= 0 bp)          12                    
# contigs (>= 1000 bp)       12                    
# contigs (>= 5000 bp)       11                    
# contigs (>= 10000 bp)      4                     
# contigs (>= 25000 bp)      1                     
# contigs (>= 50000 bp)      0                     
Total length (>= 0 bp)       112759                
Total length (>= 1000 bp)    112759                
Total length (>= 5000 bp)    110529                
Total length (>= 10000 bp)   63005                 
Total length (>= 25000 bp)   30130                 
Total length (>= 50000 bp)   0                     
# contigs                    46                    
Largest contig               92478                 
Total length                 784443                
Reference length             163604                
GC (%)                       47.68                 
Reference GC (%)             46.78                 
N50                          25178                 
NG50                         92478                 
N75                          12809                 
NG75                         48935                 
L50                          11                    
LG50                         1                     
L75                          22                    
LG75                         2                     
# misassemblies              0                     
# misassembled contigs       0                     
Misassembled contigs length  0                     
# local misassemblies        0                     
# scaffold gap ext. mis.     0                     
# scaffold gap loc. mis.     0                     
# unaligned mis. contigs     0                     
# unaligned contigs          24 + 0 part           
Unaligned length             227490                
Genome fraction (%)          87.315                
Duplication ratio            3.899                 
# N's per 100 kbp            0.00                  
# mismatches per 100 kbp     478.82                
# indels per 100 kbp         190.41                
Largest alignment            92478                 
Total aligned length         556950                
NA50                         24870                 
NGA50                        92478                 
NGA75                        48935                 
LA50                         11                    
LGA50                        1                     
LGA75                        2                     
```
