## Supplemental Figure 1 for "Efficient Sequencing, Assembly, and Annotation of Human KIR Haplotypes": Kir5_P1_6_999F.contigs_KU645198NanoStats.txt

```
General summary:        
Average percent identity:       100.0
Mean read length:           21,896.0
Median percent identity:       100.0
Median read length:         19,599.5
Number of reads:                 8.0
Read length N50:            28,454.0
Total bases:               175,168.0
Total bases aligned:       175,168.0
```
