## Supplemental Figure 1 for "Efficient Sequencing, Assembly, and Annotation of Human KIR Haplotypes": gc.icarus.txt

```
#KU645198 0
0 28.0
0 46.0
0 35.0
0 31.0
0 40.0
0 36.0
0 36.0
0 26.0
0 40.0
0 26.0
0 31.0
0 35.0
0 25.0
0 33.0
0 29.0
0 40.0
0 38.0
0 30.0
0 31.0
0 33.0
0 49.0
0 36.0
0 31.0
0 31.0
0 32.0
0 32.0
0 30.0
0 38.0
0 33.0
0 31.0
0 31.0
0 42.0
0 29.0
0 31.0
0 33.0
0 36.0
0 34.0
0 37.0
0 38.0
0 41.0
0 44.0
0 31.0
0 38.0
0 44.0
0 39.0
0 39.0
0 56.0
0 34.0
0 30.0
0 29.0
0 34.0
0 34.0
0 27.0
0 34.0
0 34.0
0 33.0
0 50.0
0 32.0
0 27.0
0 22.0
0 39.0
0 32.0
0 33.0
0 40.0
0 35.0
0 26.0
0 22.0
0 46.0
0 50.0
0 52.0
0 44.0
0 48.0
0 34.0
0 44.0
0 51.0
0 64.0
0 59.0
0 56.0
0 52.0
0 54.0
0 58.0
0 51.0
0 55.0
0 55.0
0 55.0
0 59.0
0 55.0
0 46.0
0 39.0
0 56.0
0 66.0
0 50.0
0 54.0
0 59.0
0 52.0
0 48.0
0 56.0
0 59.0
0 49.0
0 49.0
0 48.0
0 60.0
0 51.0
0 50.0
0 55.0
0 50.0
0 56.0
0 58.0
0 55.0
0 55.0
0 46.0
0 44.0
0 45.0
0 56.0
0 56.0
0 40.0
0 45.0
0 49.0
0 35.0
0 32.0
0 31.0
0 30.0
0 38.0
0 51.0
0 52.0
0 56.0
0 59.0
0 61.0
0 52.0
0 63.0
0 59.0
0 47.0
0 37.0
0 49.0
0 41.0
0 46.0
0 46.0
0 38.0
0 52.0
0 42.0
0 44.0
0 49.0
0 54.0
0 41.0
0 49.0
0 38.0
0 43.0
0 59.0
0 42.0
0 41.0
0 46.0
0 46.0
0 39.0
0 54.0
0 42.0
0 45.0
0 39.0
0 49.0
0 46.0
0 48.0
0 44.0
0 35.0
0 46.0
0 49.0
0 55.0
0 37.0
0 34.0
0 48.0
0 43.0
0 53.0
0 42.0
0 30.0
0 45.0
0 47.0
0 50.0
0 55.0
0 43.0
0 54.0
0 55.0
0 50.0
0 47.0
0 48.0
0 44.0
0 50.0
0 60.0
0 56.0
0 48.0
0 56.0
0 52.0
0 52.0
0 51.0
0 51.0
0 56.0
0 47.0
0 51.0
0 41.0
0 33.0
0 54.0
0 43.0
0 42.0
0 32.0
0 35.0
0 46.0
0 57.0
0 45.0
0 52.0
0 29.0
0 28.0
0 41.0
0 34.0
0 49.0
0 34.0
0 27.0
0 49.0
0 58.0
0 60.0
0 58.0
0 58.0
0 54.0
0 58.0
0 58.0
0 55.0
0 58.0
0 60.0
0 61.0
0 55.0
0 52.0
0 60.0
0 51.0
0 48.0
0 40.0
0 53.0
0 61.0
0 50.0
0 55.0
0 59.0
0 55.0
0 44.0
0 59.0
0 51.0
0 49.0
0 46.0
0 55.0
0 44.0
0 57.0
0 57.0
0 45.0
0 47.0
0 51.0
0 49.0
0 54.0
0 52.0
0 54.0
0 46.0
0 49.0
0 47.0
0 46.0
0 53.0
0 48.0
0 41.0
0 47.0
0 42.0
0 26.0
0 33.0
0 29.0
0 35.0
0 50.0
0 52.0
0 60.0
0 56.0
0 58.0
0 51.0
0 63.0
0 62.0
0 52.0
0 35.0
0 59.0
0 52.0
0 36.0
0 16.0
0 45.0
0 41.0
0 44.0
0 32.0
0 52.0
0 49.0
0 51.0
0 45.0
0 44.0
0 51.0
0 51.0
0 42.0
0 27.0
0 41.0
0 37.0
0 36.0
0 43.0
0 59.0
0 41.0
0 53.0
0 37.0
0 38.0
0 46.0
0 50.0
0 50.0
0 48.0
0 42.0
0 48.0
0 59.0
0 39.0
0 49.0
0 51.0
0 43.0
0 41.0
0 45.0
0 44.0
0 43.0
0 55.0
0 44.0
0 43.0
0 44.0
0 52.0
0 46.0
0 47.0
0 34.0
0 35.0
0 48.0
0 48.0
0 54.0
0 25.0
0 35.0
0 52.0
0 47.0
0 57.0
0 44.0
0 32.0
0 50.0
0 44.0
0 56.0
0 56.0
0 43.0
0 59.0
0 54.0
0 55.0
0 40.0
0 47.0
0 46.0
0 50.0
0 60.0
0 55.0
0 48.0
0 52.0
0 55.0
0 51.0
0 47.0
0 54.0
0 52.0
0 49.0
0 48.0
0 48.0
0 37.0
0 49.0
0 46.0
0 40.0
0 34.0
0 37.0
0 41.0
0 25.0
0 34.0
0 41.0
0 42.0
0 57.0
0 51.0
0 42.0
0 38.0
0 29.0
0 27.0
0 37.0
0 50.0
0 59.0
0 64.0
0 58.0
0 61.0
0 49.0
0 57.0
0 61.0
0 55.0
0 54.0
0 53.0
0 61.0
0 56.0
0 54.0
0 59.0
0 58.0
0 54.0
0 48.0
0 41.0
0 51.0
0 60.0
0 49.0
0 55.0
0 62.0
0 54.0
0 44.0
0 55.0
0 57.0
0 47.0
0 49.0
0 55.0
0 45.0
0 53.0
0 62.0
0 46.0
0 48.0
0 51.0
0 49.0
0 53.0
0 51.0
0 55.0
0 49.0
0 46.0
0 52.0
0 45.0
0 55.0
0 48.0
0 45.0
0 47.0
0 43.0
0 27.0
0 34.0
0 31.0
0 34.0
0 42.0
0 54.0
0 56.0
0 60.0
0 57.0
0 53.0
0 56.0
0 63.0
0 57.0
0 32.0
0 56.0
0 51.0
0 49.0
0 36.0
0 39.0
0 47.0
0 37.0
0 39.0
0 50.0
0 54.0
0 43.0
0 36.0
0 61.0
0 48.0
0 51.0
0 35.0
0 33.0
0 36.0
0 40.0
0 39.0
0 48.0
0 46.0
0 52.0
0 38.0
0 45.0
0 39.0
0 50.0
0 48.0
0 51.0
0 41.0
0 48.0
0 47.0
0 60.0
0 48.0
0 51.0
0 38.0
0 33.0
0 43.0
0 47.0
0 51.0
0 53.0
0 36.0
0 50.0
0 45.0
0 52.0
0 57.0
0 48.0
0 53.0
0 60.0
0 49.0
0 46.0
0 47.0
0 39.0
0 48.0
0 62.0
0 56.0
0 53.0
0 52.0
0 53.0
0 55.0
0 48.0
0 56.0
0 53.0
0 50.0
0 50.0
0 51.0
0 32.0
0 49.0
0 47.0
0 41.0
0 36.0
0 36.0
0 37.0
0 32.0
0 25.0
0 48.0
0 36.0
0 55.0
0 51.0
0 46.0
0 39.0
0 30.0
0 28.0
0 32.0
0 48.0
0 57.0
0 61.0
0 58.0
0 57.0
0 57.0
0 59.0
0 58.0
0 54.0
0 56.0
0 56.0
0 60.0
0 59.0
0 49.0
0 58.0
0 54.0
0 53.0
0 42.0
0 46.0
0 57.0
0 61.0
0 41.0
0 63.0
0 61.0
0 46.0
0 49.0
0 53.0
0 54.0
0 50.0
0 47.0
0 58.0
0 37.0
0 61.0
0 52.0
0 49.0
0 58.0
0 49.0
0 52.0
0 46.0
0 55.0
0 49.0
0 49.0
0 47.0
0 47.0
0 53.0
0 51.0
0 43.0
0 46.0
0 45.0
0 30.0
0 34.0
0 27.0
0 31.0
0 39.0
0 50.0
0 49.0
0 61.0
0 62.0
0 52.0
0 55.0
0 66.0
0 59.0
0 39.0
0 50.0
0 50.0
0 61.0
0 27.0
0 43.0
0 44.0
0 44.0
0 34.0
0 53.0
0 50.0
0 47.0
0 45.0
0 48.0
0 49.0
0 51.0
0 38.0
0 27.0
0 40.0
0 35.0
0 38.0
0 45.0
0 53.0
0 42.0
0 45.0
0 37.0
0 33.0
0 50.0
0 48.0
0 52.0
0 48.0
0 42.0
0 52.0
0 55.0
0 36.0
0 49.0
0 54.0
0 44.0
0 36.0
0 53.0
0 42.0
0 46.0
0 50.0
0 52.0
0 37.0
0 45.0
0 51.0
0 45.0
0 48.0
0 37.0
0 43.0
0 59.0
0 43.0
0 50.0
0 25.0
0 39.0
0 52.0
0 48.0
0 52.0
0 39.0
0 39.0
0 50.0
0 45.0
0 53.0
0 53.0
0 25.0
0 38.0
0 53.0
0 37.0
0 39.0
0 39.0
0 44.0
0 45.0
0 37.0
0 33.0
0 38.0
0 43.0
0 32.0
0 40.0
0 39.0
0 41.0
0 38.0
0 38.0
0 39.0
0 37.0
0 37.0
0 46.0
0 37.0
0 35.0
0 45.0
0 58.0
0 57.0
0 46.0
0 39.0
0 47.0
0 46.0
0 54.0
0 62.0
0 53.0
0 49.0
0 58.0
0 56.0
0 52.0
0 48.0
0 55.0
0 51.0
0 51.0
0 47.0
0 38.0
0 39.0
0 49.0
0 46.0
0 38.0
0 31.0
0 39.0
0 50.0
0 22.0
0 38.0
0 42.0
0 35.0
0 33.0
0 28.0
0 24.0
0 39.0
0 46.0
0 46.0
0 31.0
0 45.0
0 52.0
0 56.0
0 61.0
0 46.0
0 50.0
0 57.0
0 40.0
0 29.0
0 36.0
0 57.0
0 46.0
0 58.0
0 47.0
0 49.0
0 56.0
0 49.0
0 44.0
0 49.0
0 31.0
0 22.0
0 51.0
0 51.0
0 49.0
0 51.0
0 40.0
0 40.0
0 41.0
0 41.0
0 38.0
0 46.0
0 49.0
0 50.0
0 35.0
0 33.0
0 33.0
0 42.0
0 51.0
0 50.0
0 60.0
0 25.0
0 24.0
0 39.0
0 49.0
0 35.0
0 28.0
0 28.0
0 44.0
0 46.0
0 37.0
0 38.0
0 42.0
0 47.0
0 55.0
0 43.0
0 38.0
0 39.0
0 27.0
0 40.0
0 57.0
0 50.0
0 60.0
0 37.0
0 45.0
0 42.0
0 41.0
0 42.0
0 41.0
0 44.0
0 45.0
0 39.0
0 34.0
0 31.0
0 43.0
0 42.0
0 29.0
0 41.0
0 49.0
0 59.0
0 52.0
0 36.0
0 43.0
0 40.0
0 35.0
0 35.0
0 32.0
0 40.0
0 37.0
0 34.0
0 39.0
0 60.0
0 51.0
0 49.0
0 45.0
0 44.0
0 32.0
0 45.0
0 30.0
0 37.0
0 40.0
0 46.0
0 54.0
0 39.0
0 36.0
0 41.7910447761
```
