## Supplemental Figure 1 for "Efficient Sequencing, Assembly, and Annotation of Human KIR Haplotypes": contigs_report_Kir5_P1_6_999F-contigs.stdout

```
Aligning contigs to reference...
	Aligning contigs to the reference
Filtering alignments...
Parsing coords...
Loading reference...
	Loaded [KU645198]
	Total Regions: 1
	Total Region Length: 81967
Analyzing contigs...
CONTIG: tig00000001 (92478bp)
Best alignment score: 36583.0 (LEN: 36878, IDY: 99.20), Total number of alignments: 1
			Looking for the best set of alignments (out of 1 total alignments)
			The best set is below. Score: 36583.0, number of alignments: 1, unaligned bases: 55600
		This contig is partially unaligned. (Aligned 36878 out of 92478 non-N bases (39.88%))
		Alignment: 28452 65333 | 1 36878 | 36882 36878 | 99.2 | KU645198 tig00000001
		Unaligned bases: 36879 to 92478 (55600)

CONTIG: tig00000003 (48935bp)
Best alignment score: 17260.8 (LEN: 17885, IDY: 96.51), Total number of alignments: 1
			Looking for the best set of alignments (out of 1 total alignments)
			The best set is below. Score: 17260.8, number of alignments: 1, unaligned bases: 31050
		This contig is partially unaligned. (Aligned 17885 out of 48935 non-N bases (36.55%))
		Alignment: 47477 65344 | 31664 13780 | 17868 17885 | 96.51 | KU645198 tig00000003
		Unaligned bases: 1 to 13779 (13779)
		Unaligned bases: 31665 to 48935 (17271)

CONTIG: tig00000004 (35068bp)
Best alignment score: 35064.5 (LEN: 35068, IDY: 99.99), Total number of alignments: 1
		One align captures most of this contig: 27990 63057 | 1 35068 | 35068 35068 | 99.99 | KU645198 tig00000004

CONTIG: tig00000005 (27440bp)
Best alignment score: 27261.4 (LEN: 27437, IDY: 99.36), Total number of alignments: 1
		One align captures most of this contig: 421 27893 | 27437 1 | 27473 27437 | 99.36 | KU645198 tig00000005

CONTIG: tig00000006 (20748bp)
Best alignment score: 20748.0 (LEN: 20748, IDY: 100.00), Total number of alignments: 1
		One align captures most of this contig: 7119 27867 | 20748 1 | 20749 20748 | 100.0 | KU645198 tig00000006

CONTIG: tig00000009 (6755bp)
		This contig is unaligned. (6755 bp)
		Unaligned bases: 6755 (number of Ns: 0)

CONTIG: tig00000001_1 (27226bp)
Best alignment score: 19199.9 (LEN: 19437, IDY: 98.78), Total number of alignments: 1
			Looking for the best set of alignments (out of 1 total alignments)
			The best set is below. Score: 19199.9, number of alignments: 1, unaligned bases: 7789
		This contig is partially unaligned. (Aligned 19437 out of 27226 non-N bases (71.39%))
		Alignment: 45891 65333 | 27226 7790 | 19443 19437 | 98.78 | KU645198 tig00000001_1
		Unaligned bases: 1 to 7789 (7789)

CONTIG: tig00000002 (7421bp)
		This contig is unaligned. (7421 bp)
		Unaligned bases: 7421 (number of Ns: 0)

CONTIG: tig00000003_1 (12809bp)
Best alignment score: 12806.4 (LEN: 12809, IDY: 99.98), Total number of alignments: 1
		One align captures most of this contig: 50248 63057 | 1 12809 | 12810 12809 | 99.98 | KU645198 tig00000003_1

CONTIG: tig00000005_1 (2558bp)
		This contig is unaligned. (2558 bp)
		Unaligned bases: 2558 (number of Ns: 0)

CONTIG: tig00000001_2 (18451bp)
Best alignment score: 18449.2 (LEN: 18451, IDY: 99.99), Total number of alignments: 1
		One align captures most of this contig: 27983 46434 | 18451 1 | 18452 18451 | 99.99 | KU645198 tig00000001_2

CONTIG: tig00000002_1 (14705bp)
Best alignment score: 14655.0 (LEN: 14705, IDY: 99.66), Total number of alignments: 1
		One align captures most of this contig: 28066 42770 | 1 14705 | 14705 14705 | 99.66 | KU645198 tig00000002_1

CONTIG: tig00000004_1 (13103bp)
Best alignment score: 12947.1 (LEN: 13103, IDY: 98.81), Total number of alignments: 1
		One align captures most of this contig: 14249 27384 | 13103 1 | 13136 13103 | 98.81 | KU645198 tig00000004_1

CONTIG: tig00000005_2 (12381bp)
Best alignment score: 12379.8 (LEN: 12381, IDY: 99.99), Total number of alignments: 1
		One align captures most of this contig: 15332 27713 | 12381 1 | 12382 12381 | 99.99 | KU645198 tig00000005_2

CONTIG: tig00000009_1 (6444bp)
		This contig is unaligned. (6444 bp)
		Unaligned bases: 6444 (number of Ns: 0)

CONTIG: tig00000012 (7757bp)
		This contig is unaligned. (7757 bp)
		Unaligned bases: 7757 (number of Ns: 0)

CONTIG: tig00000001_3 (38980bp)
		This contig is unaligned. (38980 bp)
		Unaligned bases: 38980 (number of Ns: 0)

CONTIG: tig00000002_2 (10611bp)
Best alignment score: 10596.1 (LEN: 10611, IDY: 99.86), Total number of alignments: 1
		One align captures most of this contig: 29912 40522 | 1 10611 | 10611 10611 | 99.86 | KU645198 tig00000002_2

CONTIG: tig00000004_2 (6635bp)
		This contig is unaligned. (6635 bp)
		Unaligned bases: 6635 (number of Ns: 0)

CONTIG: tig00000006_1 (9622bp)
		This contig is unaligned. (9622 bp)
		Unaligned bases: 9622 (number of Ns: 0)

CONTIG: tig00000001_4 (30752bp)
Best alignment score: 30625.9 (LEN: 30752, IDY: 99.59), Total number of alignments: 1
		One align captures most of this contig: 29401 60159 | 30752 1 | 30759 30752 | 99.59 | KU645198 tig00000001_4

CONTIG: tig00000002_3 (30972bp)
Best alignment score: 30972.0 (LEN: 30972, IDY: 100.00), Total number of alignments: 1
		One align captures most of this contig: 29006 59977 | 30972 1 | 30972 30972 | 100.0 | KU645198 tig00000002_3

CONTIG: tig00000005_3 (13303bp)
		This contig is unaligned. (13303 bp)
		Unaligned bases: 13303 (number of Ns: 0)

CONTIG: tig00000006_2 (12030bp)
		This contig is unaligned. (12030 bp)
		Unaligned bases: 12030 (number of Ns: 0)

CONTIG: tig00000008 (5979bp)
		This contig is unaligned. (5979 bp)
		Unaligned bases: 5979 (number of Ns: 0)

CONTIG: tig00000012_1 (10505bp)
		This contig is unaligned. (10505 bp)
		Unaligned bases: 10505 (number of Ns: 0)

CONTIG: tig00000001_5 (24870bp)
Best alignment score: 14212.0 (LEN: 14641, IDY: 97.07), Total number of alignments: 1
			Looking for the best set of alignments (out of 1 total alignments)
			The best set is below. Score: 14212.0, number of alignments: 1, unaligned bases: 10229
		This contig is partially unaligned. (Aligned 14641 out of 24870 non-N bases (58.87%))
		Alignment: 50724 65344 | 1 14641 | 14621 14641 | 97.07 | KU645198 tig00000001_5
		Unaligned bases: 14642 to 24870 (10229)

CONTIG: tig00000001_6 (28454bp)
Best alignment score: 28451.2 (LEN: 28454, IDY: 99.99), Total number of alignments: 1
		One align captures most of this contig: 36209 64661 | 1 28454 | 28453 28454 | 99.99 | KU645198 tig00000001_6

CONTIG: tig00000002_4 (16428bp)
		This contig is unaligned. (16428 bp)
		Unaligned bases: 16428 (number of Ns: 0)

CONTIG: tig00000003_2 (14136bp)
Best alignment score: 13760.0 (LEN: 14136, IDY: 97.34), Total number of alignments: 1
		One align captures most of this contig: 48727 62860 | 14136 1 | 14134 14136 | 97.34 | KU645198 tig00000003_2

CONTIG: tig00000004_3 (10287bp)
		This contig is unaligned. (10287 bp)
		Unaligned bases: 10287 (number of Ns: 0)

CONTIG: tig00000005_4 (10374bp)
Best alignment score: 10330.4 (LEN: 10374, IDY: 99.58), Total number of alignments: 1
		One align captures most of this contig: 37813 48184 | 10374 1 | 10372 10374 | 99.58 | KU645198 tig00000005_4

CONTIG: tig00000019 (8069bp)
		This contig is unaligned. (8069 bp)
		Unaligned bases: 8069 (number of Ns: 0)

CONTIG: tig00000001_7 (25178bp)
		This contig is unaligned. (25178 bp)
		Unaligned bases: 25178 (number of Ns: 0)

CONTIG: tig00000003_3 (7205bp)
		This contig is unaligned. (7205 bp)
		Unaligned bases: 7205 (number of Ns: 0)

CONTIG: tig00000005_5 (6920bp)
		This contig is unaligned. (6920 bp)
		Unaligned bases: 6920 (number of Ns: 0)

CONTIG: tig00000007 (7373bp)
		This contig is unaligned. (7373 bp)
		Unaligned bases: 7373 (number of Ns: 0)

CONTIG: tig00000009_2 (5775bp)
		This contig is unaligned. (5775 bp)
		Unaligned bases: 5775 (number of Ns: 0)

CONTIG: tig00000012_2 (5552bp)
		This contig is unaligned. (5552 bp)
		Unaligned bases: 5552 (number of Ns: 0)

CONTIG: tig00000014 (2230bp)
		This contig is unaligned. (2230 bp)
		Unaligned bases: 2230 (number of Ns: 0)

CONTIG: tig00000001_8 (16285bp)
Best alignment score: 16283.4 (LEN: 16285, IDY: 99.99), Total number of alignments: 1
		One align captures most of this contig: 10629 26915 | 16285 1 | 16287 16285 | 99.99 | KU645198 tig00000001_8

CONTIG: tig00000002_5 (17116bp)
Best alignment score: 16968.8 (LEN: 17116, IDY: 99.14), Total number of alignments: 1
		One align captures most of this contig: 9038 26191 | 17116 1 | 17154 17116 | 99.14 | KU645198 tig00000002_5

CONTIG: tig00000001_9 (30130bp)
		This contig is unaligned. (30130 bp)
		Unaligned bases: 30130 (number of Ns: 0)

CONTIG: tig00000002_6 (8008bp)
		This contig is unaligned. (8008 bp)
		Unaligned bases: 8008 (number of Ns: 0)

CONTIG: tig00000003_4 (10558bp)
Best alignment score: 10531.6 (LEN: 10558, IDY: 99.75), Total number of alignments: 1
		One align captures most of this contig: 28399 38956 | 1 10558 | 10558 10558 | 99.75 | KU645198 tig00000003_4

CONTIG: tig00000008_1 (5827bp)
		This contig is unaligned. (5827 bp)
		Unaligned bases: 5827 (number of Ns: 0)

Analyzing coverage...
Writing SNPs into /Users/daver/Dropbox/data/kir/assembly/0420/work/67/7f705ca81e9b177abace32fe450042/quast_results/results_2020_04_21_17_12_25/contigs_reports/minimap_output/Kir5_P1_6_999F-contigs.used_snps.gz

Analysis is finished!
Founded SNPs were written into /Users/daver/Dropbox/data/kir/assembly/0420/work/67/7f705ca81e9b177abace32fe450042/quast_results/results_2020_04_21_17_12_25/contigs_reports/minimap_output/Kir5_P1_6_999F-contigs.used_snps.gz

Results:
	Local Misassemblies: 0
	Misassemblies: 0
		Relocations: 0
		Translocations: 0
		Inversions: 0
	Scaffold gap extensive misassemblies: 0
	Scaffold gap local misassemblies: 0
	Misassembled Contigs: 0
	Misassembled Contig Bases: 0
	Misassemblies Inter-Contig Overlap: 0
Unaligned Contigs: 25 + 4 part
Half Unaligned Contigs with Misassemblies: 0
Unaligned Contig Bases: 371639

Ambiguously Mapped Contigs: 0
Total Bases in Ambiguously Mapped Contigs: 0
Extra Bases in Ambiguously Mapped Contigs: 0
Note that --allow-ambiguity option was set to "one" and only first alignment per each of these contigs was used.

	Covered Bases: 64835

	SNPs: 2297
	Insertions: 168
	Deletions: 256
```
