## Supplemental Figure 1 for "Efficient Sequencing, Assembly, and Annotation of Human KIR Haplotypes": contigs_report_Kir5_P1_6_999F-contigs.unaligned.info

```
Contig	Total_length	Unaligned_length	Unaligned_type	Unaligned_parts
tig00000001	92478	55600	partial	36879-92478
tig00000003	48935	31050	partial	1-13779,31665-48935
tig00000009	6755	6755	full	1-6755
tig00000001_1	27226	7789	partial	1-7789
tig00000002	7421	7421	full	1-7421
tig00000005_1	2558	2558	full	1-2558
tig00000009_1	6444	6444	full	1-6444
tig00000012	7757	7757	full	1-7757
tig00000001_3	38980	38980	full	1-38980
tig00000004_2	6635	6635	full	1-6635
tig00000006_1	9622	9622	full	1-9622
tig00000005_3	13303	13303	full	1-13303
tig00000006_2	12030	12030	full	1-12030
tig00000008	5979	5979	full	1-5979
tig00000012_1	10505	10505	full	1-10505
tig00000001_5	24870	10229	partial	14642-24870
tig00000002_4	16428	16428	full	1-16428
tig00000004_3	10287	10287	full	1-10287
tig00000019	8069	8069	full	1-8069
tig00000001_7	25178	25178	full	1-25178
tig00000003_3	7205	7205	full	1-7205
tig00000005_5	6920	6920	full	1-6920
tig00000007	7373	7373	full	1-7373
tig00000009_2	5775	5775	full	1-5775
tig00000012_2	5552	5552	full	1-5552
tig00000014	2230	2230	full	1-2230
tig00000001_9	30130	30130	full	1-30130
tig00000002_6	8008	8008	full	1-8008
tig00000008_1	5827	5827	full	1-5827
```
