## Supplemental Figure 1 for "Efficient Sequencing, Assembly, and Annotation of Human KIR Haplotypes": Kir5_P1_6_999F-contigs.sf

```
Assembly md5 checksum: 85da9750178d9ee299daf47cc3568325
Reference md5 checksum: e9be5bc2be6b1b480871641e38254fef
Successfully finished on 2020/04/21 17:12:27
```
