## Supplemental Figure 1 for "Efficient Sequencing, Assembly, and Annotation of Human KIR Haplotypes": genome_info.txt

```
reference chromosomes:
	KU645198 (total length: 81967 bp, total length without N's: 81967 bp, maximal covered length: 64835 bp)

total genome size: 81967

gap min size: 50
partial gene/operon min size: 100


assembly                 | genome    | duplication | gaps      | genes     | partial   | operons   | partial   |
                         | fraction  | ratio       | number    |           | genes     |           | operons   |
========================================================================================================================
Kir5_P1_6_999F_contigs   | 79.099    | 6.367       | 3         | -         | -         | -         | -         |
```
