## Supplemental Figure 1 for "Efficient Sequencing, Assembly, and Annotation of Human KIR Haplotypes": quast.log

```
/usr/local/lib/python2.7/dist-packages/quast-5.0.2-py2.7.egg/EGG-INFO/scripts/quast.py --no-sv --k-mer-size 900 --min-alignment 10000 --extensive-mis-size 30000 Kir5_P1_6_999F.contigs.fasta.gz -r KU645198.fasta

Version: 5.0.2

System information:
  OS: Linux-4.19.76-linuxkit-x86_64-with-Ubuntu-18.04-bionic (linux_64)
  Python version: 2.7.17
  CPUs number: 7

Started: 2020-04-21 17:12:25

Logging to /Users/daver/Dropbox/data/kir/assembly/0420/work/67/7f705ca81e9b177abace32fe450042/quast_results/results_2020_04_21_17_12_25/quast.log
NOTICE: Maximum number of threads is set to 1 (use --threads option to set it manually)

CWD: /Users/daver/Dropbox/data/kir/assembly/0420/work/67/7f705ca81e9b177abace32fe450042
Main parameters: 
  MODE: default, threads: 1, minimum contig length: 500, minimum alignment length: 10000, \
  ambiguity: one, threshold for extensive misassembly size: 30000

WARNING: Can't draw plots: python-matplotlib is missing or corrupted.

Reference:
  /Users/daver/Dropbox/data/kir/assembly/0420/work/67/7f705ca81e9b177abace32fe450042/KU645198.fasta ==> KU645198

Contigs:
  Pre-processing...
  Kir5_P1_6_999F.contigs.fasta.gz ==> Kir5_P1_6_999F.contigs

2020-04-21 17:12:26
Running Basic statistics processor...
  Reference genome:
    KU645198.fasta, length = 81967, num fragments = 1, GC % = 45.66
  Contig files: 
    Kir5_P1_6_999F.contigs
  Calculating N50 and L50...
    Kir5_P1_6_999F.contigs, N50 = 25178, L50 = 11, Total length = 784443, GC % = 47.68, # N's per 100 kbp =  0.00
Done.

2020-04-21 17:12:26
Running Contig analyzer...
  Kir5_P1_6_999F.contigs
  Logging to files /Users/daver/Dropbox/data/kir/assembly/0420/work/67/7f705ca81e9b177abace32fe450042/quast_results/results_2020_04_21_17_12_25/contigs_reports/contigs_report_Kir5_P1_6_999F-contigs.stdout and contigs_report_Kir5_P1_6_999F-contigs.stderr...
  Aligning contigs to the reference
  /usr/local/lib/python2.7/dist-packages/quast-5.0.2-py2.7.egg/quast_libs/minimap2/minimap2 \
  -c -x asm5 -B5 -O4,16 --no-long-join -r 85 -N 50 -s 10000 -z 200 --mask-level 0.9 \
  --min-occ 200 -g 2500 --score-N 2 --cs -t 1 quast_results/results_2020_04_21_17_12_25/quast_corrected_input/KU645198.fasta \
  quast_results/results_2020_04_21_17_12_25/quast_corrected_input/Kir5_P1_6_999F_contigs.fasta \
  > quast_results/results_2020_04_21_17_12_25/contigs_reports/minimap_output/Kir5_P1_6_999F-contigs.coords_tmp \
  2>> quast_results/results_2020_04_21_17_12_25/contigs_reports/contigs_report_Kir5_P1_6_999F-contigs.stderr
  Analysis is finished.

  Creating total report...
    saved to /Users/daver/Dropbox/data/kir/assembly/0420/work/67/7f705ca81e9b177abace32fe450042/quast_results/results_2020_04_21_17_12_25/contigs_reports/misassemblies_report.txt, misassemblies_report.tsv, and misassemblies_report.tex
  Transposed version of total report...
    saved to /Users/daver/Dropbox/data/kir/assembly/0420/work/67/7f705ca81e9b177abace32fe450042/quast_results/results_2020_04_21_17_12_25/contigs_reports/transposed_report_misassemblies.txt, transposed_report_misassemblies.tsv, and transposed_report_misassemblies.tex
  Creating total report...
    saved to /Users/daver/Dropbox/data/kir/assembly/0420/work/67/7f705ca81e9b177abace32fe450042/quast_results/results_2020_04_21_17_12_25/contigs_reports/unaligned_report.txt, unaligned_report.tsv, and unaligned_report.tex
Done.

2020-04-21 17:12:27
Running NA-NGA calculation...
  Kir5_P1_6_999F.contigs, Largest alignment = 36878, NA50 = 10558, NGA50 = 35068, LA50 = 20, LGA50 = 2
Done.

2020-04-21 17:12:27
Running Genome analyzer...
  NOTICE: No file with genomic features were provided. Use the --features option if you want to specify it.

  NOTICE: No file with operons were provided. Use the -O option if you want to specify it.
  Kir5_P1_6_999F.contigs
  Analysis is finished.
Done.

NOTICE: Genes are not predicted by default. Use --gene-finding or --glimmer option to enable it.

2020-04-21 17:12:27
Creating large visual summaries...
This may take a while: press Ctrl-C to skip this step..
  1 of 1: Creating Icarus viewers...
Done

2020-04-21 17:12:28
RESULTS:
  Text versions of total report are saved to /Users/daver/Dropbox/data/kir/assembly/0420/work/67/7f705ca81e9b177abace32fe450042/quast_results/results_2020_04_21_17_12_25/report.txt, report.tsv, and report.tex
  Text versions of transposed total report are saved to /Users/daver/Dropbox/data/kir/assembly/0420/work/67/7f705ca81e9b177abace32fe450042/quast_results/results_2020_04_21_17_12_25/transposed_report.txt, transposed_report.tsv, and transposed_report.tex
  HTML version (interactive tables and plots) is saved to /Users/daver/Dropbox/data/kir/assembly/0420/work/67/7f705ca81e9b177abace32fe450042/quast_results/results_2020_04_21_17_12_25/report.html
  Icarus (contig browser) is saved to /Users/daver/Dropbox/data/kir/assembly/0420/work/67/7f705ca81e9b177abace32fe450042/quast_results/results_2020_04_21_17_12_25/icarus.html
  Log is saved to /Users/daver/Dropbox/data/kir/assembly/0420/work/67/7f705ca81e9b177abace32fe450042/quast_results/results_2020_04_21_17_12_25/quast.log

Finished: 2020-04-21 17:12:28
Elapsed time: 0:00:02.153038
NOTICEs: 4; WARNINGs: 2; non-fatal ERRORs: 0

Thank you for using QUAST!
```
