## Supplemental Figure 1 for "Efficient Sequencing, Assembly, and Annotation of Human KIR Haplotypes": Kir5_P1_7_999F.contigs_KP420439NanoStats.txt

```
General summary:        
Average percent identity:       100.0
Mean read length:           21,016.4
Median percent identity:       100.0
Median read length:         15,864.0
Number of reads:                25.0
Read length N50:            23,450.0
Total bases:               525,410.0
Total bases aligned:       521,511.0
```
