## Supplemental Figure 1 for "Efficient Sequencing, Assembly, and Annotation of Human KIR Haplotypes": contigs_report_Kir5_P1_7_999F-contigs.stdout

```
Aligning contigs to reference...
	Aligning contigs to the reference
Filtering alignments...
Parsing coords...
Loading reference...
	Loaded [KP420439]
	Total Regions: 1
	Total Region Length: 143100
Analyzing contigs...
CONTIG: tig00000001 (115519bp)
Best alignment score: 115484.3 (LEN: 115519, IDY: 99.97), Total number of alignments: 1
		One align captures most of this contig: 26475 142014 | 1 115519 | 115540 115519 | 99.97 | KP420439 tig00000001

CONTIG: tig00000002 (77934bp)
Best alignment score: 54444.6 (LEN: 55812, IDY: 97.55), Total number of alignments: 1
			Looking for the best set of alignments (out of 1 total alignments)
			The best set is below. Score: 54444.6, number of alignments: 1, unaligned bases: 22122
		This contig is partially unaligned. (Aligned 55812 out of 77934 non-N bases (71.61%))
		Alignment: 19618 75498 | 22123 77934 | 55881 55812 | 97.55 | KP420439 tig00000002
		Unaligned bases: 1 to 22122 (22122)

CONTIG: tig00000003 (39879bp)
Best alignment score: 23106.2 (LEN: 23248, IDY: 99.39), Total number of alignments: 2
			Looking for the best set of alignments (out of 2 total alignments)
			The best set is below. Score: 36373.8, number of alignments: 2, unaligned bases: 2823
		This contig is misassembled.
		This contig is partially unaligned. (Aligned 37056 out of 39879 non-N bases (92.92%))
			Real Alignment 1: 76947 100183 | 1 23248 | 23237 23248 | 99.39 | KP420439 tig00000003
			  Gap between these two alignments (local misassembly). Inconsistency = -351
			Real Alignment 2: 100183 114048 | 23599 37406 | 13866 13808 | 96.26 | KP420439 tig00000003
		Unaligned bases: 2823

CONTIG: tig00000006 (39128bp)
Best alignment score: 21976.9 (LEN: 22673, IDY: 96.93), Total number of alignments: 2
			Looking for the best set of alignments (out of 2 total alignments)
			Skipping redundant alignments after choosing the best set of alignments
		Skipping redundant alignment 45281 65674 | 10453 30853 | 20394 20401 | 96.47 | KP420439 tig00000006
			The best set is below. Score: 21976.9, number of alignments: 1, unaligned bases: 16455
		This contig is partially unaligned. (Aligned 22673 out of 39128 non-N bases (57.95%))
		Alignment: 115302 137992 | 16456 39128 | 22691 22673 | 96.93 | KP420439 tig00000006
		Unaligned bases: 1 to 16455 (16455)

CONTIG: tig00000007 (6435bp)
		This contig is unaligned. (6435 bp)
		Unaligned bases: 6435 (number of Ns: 0)

CONTIG: tig00000008 (35982bp)
Best alignment score: 27685.3 (LEN: 28574, IDY: 96.89), Total number of alignments: 1
			Looking for the best set of alignments (out of 1 total alignments)
			The best set is below. Score: 27685.3, number of alignments: 1, unaligned bases: 7408
		This contig is partially unaligned. (Aligned 28574 out of 35982 non-N bases (79.41%))
		Alignment: 5568 34389 | 1 28574 | 28822 28574 | 96.89 | KP420439 tig00000008
		Unaligned bases: 28575 to 35982 (7408)

CONTIG: tig00000009 (19616bp)
Best alignment score: 19608.2 (LEN: 19616, IDY: 99.96), Total number of alignments: 1
		One align captures most of this contig: 6028 25651 | 1 19616 | 19624 19616 | 99.96 | KP420439 tig00000009

CONTIG: tig00000010 (5696bp)
		This contig is unaligned. (5696 bp)
		Unaligned bases: 5696 (number of Ns: 0)

CONTIG: tig00000001_1 (27228bp)
Best alignment score: 27010.2 (LEN: 27228, IDY: 99.20), Total number of alignments: 1
		One align captures most of this contig: 44804 72026 | 27228 1 | 27223 27228 | 99.2 | KP420439 tig00000001_1

CONTIG: tig00000003_1 (25941bp)
Best alignment score: 25941.0 (LEN: 25941, IDY: 100.00), Total number of alignments: 1
		One align captures most of this contig: 44164 70105 | 25941 1 | 25942 25941 | 100.0 | KP420439 tig00000003_1

CONTIG: tig00000004 (7105bp)
		This contig is unaligned. (7105 bp)
		Unaligned bases: 7105 (number of Ns: 0)

CONTIG: tig00000006_1 (4289bp)
		This contig is unaligned. (4289 bp)
		Unaligned bases: 4289 (number of Ns: 0)

CONTIG: tig00000007_1 (4326bp)
		This contig is unaligned. (4326 bp)
		Unaligned bases: 4326 (number of Ns: 0)

CONTIG: tig00000015 (4304bp)
		This contig is unaligned. (4304 bp)
		Unaligned bases: 4304 (number of Ns: 0)

CONTIG: tig00000017 (2281bp)
		This contig is unaligned. (2281 bp)
		Unaligned bases: 2281 (number of Ns: 0)

CONTIG: tig00000018 (6213bp)
		This contig is unaligned. (6213 bp)
		Unaligned bases: 6213 (number of Ns: 0)

CONTIG: tig00000001_2 (13099bp)
		This contig is unaligned. (13099 bp)
		Unaligned bases: 13099 (number of Ns: 0)

CONTIG: tig00000002_1 (12631bp)
		This contig is unaligned. (12631 bp)
		Unaligned bases: 12631 (number of Ns: 0)

CONTIG: tig00000001_3 (15837bp)
Best alignment score: 15822.7 (LEN: 15837, IDY: 99.91), Total number of alignments: 1
		One align captures most of this contig: 25960 41811 | 1 15837 | 15852 15837 | 99.91 | KP420439 tig00000001_3

CONTIG: tig00000002_2 (12645bp)
Best alignment score: 12637.4 (LEN: 12645, IDY: 99.94), Total number of alignments: 1
		One align captures most of this contig: 12840 25492 | 1 12645 | 12653 12645 | 99.94 | KP420439 tig00000002_2

CONTIG: tig00000001_4 (23963bp)
Best alignment score: 23955.8 (LEN: 23963, IDY: 99.97), Total number of alignments: 1
		One align captures most of this contig: 79834 103801 | 23963 1 | 23968 23963 | 99.97 | KP420439 tig00000001_4

CONTIG: tig00000002_3 (23314bp)
Best alignment score: 20144.0 (LEN: 20284, IDY: 99.31), Total number of alignments: 1
			Looking for the best set of alignments (out of 1 total alignments)
			The best set is below. Score: 20144.0, number of alignments: 1, unaligned bases: 3030
		This contig is partially unaligned. (Aligned 20284 out of 23314 non-N bases (87.00%))
		Alignment: 79908 100183 | 23314 3031 | 20276 20284 | 99.31 | KP420439 tig00000002_3
		Unaligned bases: 1 to 3030 (3030)

CONTIG: tig00000004_1 (15018bp)
Best alignment score: 14288.1 (LEN: 15018, IDY: 95.14), Total number of alignments: 1
		One align captures most of this contig: 22786 37877 | 15018 1 | 15092 15018 | 95.14 | KP420439 tig00000004_1

CONTIG: tig00000005 (17807bp)
Best alignment score: 17792.8 (LEN: 17807, IDY: 99.92), Total number of alignments: 1
		One align captures most of this contig: 26993 44814 | 17807 1 | 17822 17807 | 99.92 | KP420439 tig00000005

CONTIG: tig00000006_2 (13180bp)
Best alignment score: 13176.0 (LEN: 13180, IDY: 99.97), Total number of alignments: 1
		One align captures most of this contig: 119945 133128 | 13180 1 | 13184 13180 | 99.97 | KP420439 tig00000006_2

CONTIG: tig00000007_2 (11122bp)
		This contig is unaligned. (11122 bp)
		Unaligned bases: 11122 (number of Ns: 0)

CONTIG: tig00000008_1 (9823bp)
		This contig is unaligned. (9823 bp)
		Unaligned bases: 9823 (number of Ns: 0)

CONTIG: tig00000009_1 (10507bp)
		This contig is unaligned. (10507 bp)
		Unaligned bases: 10507 (number of Ns: 0)

CONTIG: tig00000013 (8176bp)
		This contig is unaligned. (8176 bp)
		Unaligned bases: 8176 (number of Ns: 0)

CONTIG: tig00000015_1 (8091bp)
		This contig is unaligned. (8091 bp)
		Unaligned bases: 8091 (number of Ns: 0)

CONTIG: tig00000024 (8232bp)
		This contig is unaligned. (8232 bp)
		Unaligned bases: 8232 (number of Ns: 0)

CONTIG: tig00000001_5 (24001bp)
		This contig is unaligned. (24001 bp)
		Unaligned bases: 24001 (number of Ns: 0)

CONTIG: tig00000002_4 (9915bp)
		This contig is unaligned. (9915 bp)
		Unaligned bases: 9915 (number of Ns: 0)

CONTIG: tig00000004_2 (13944bp)
Best alignment score: 13426.7 (LEN: 13944, IDY: 96.29), Total number of alignments: 1
		One align captures most of this contig: 16232 30363 | 1 13944 | 14132 13944 | 96.29 | KP420439 tig00000004_2

CONTIG: tig00000005_1 (8464bp)
		This contig is unaligned. (8464 bp)
		Unaligned bases: 8464 (number of Ns: 0)

CONTIG: tig00000007_3 (8866bp)
		This contig is unaligned. (8866 bp)
		Unaligned bases: 8866 (number of Ns: 0)

CONTIG: tig00000008_2 (9690bp)
		This contig is unaligned. (9690 bp)
		Unaligned bases: 9690 (number of Ns: 0)

CONTIG: tig00000009_2 (11410bp)
Best alignment score: 11402.0 (LEN: 11410, IDY: 99.93), Total number of alignments: 1
		One align captures most of this contig: 13979 25396 | 11410 1 | 11418 11410 | 99.93 | KP420439 tig00000009_2

CONTIG: tig00000014 (7403bp)
		This contig is unaligned. (7403 bp)
		Unaligned bases: 7403 (number of Ns: 0)

CONTIG: tig00000019 (7660bp)
		This contig is unaligned. (7660 bp)
		Unaligned bases: 7660 (number of Ns: 0)

CONTIG: tig00000021 (4432bp)
		This contig is unaligned. (4432 bp)
		Unaligned bases: 4432 (number of Ns: 0)

CONTIG: tig00000027 (8749bp)
		This contig is unaligned. (8749 bp)
		Unaligned bases: 8749 (number of Ns: 0)

CONTIG: tig00000035 (2916bp)
		This contig is unaligned. (2916 bp)
		Unaligned bases: 2916 (number of Ns: 0)

CONTIG: tig00000001_6 (31919bp)
Best alignment score: 31111.4 (LEN: 31919, IDY: 97.47), Total number of alignments: 1
		One align captures most of this contig: 25404 57412 | 1 31919 | 32009 31919 | 97.47 | KP420439 tig00000001_6

CONTIG: tig00000002_5 (28795bp)
Best alignment score: 28777.7 (LEN: 28795, IDY: 99.94), Total number of alignments: 1
		One align captures most of this contig: 28781 57592 | 28795 1 | 28812 28795 | 99.94 | KP420439 tig00000002_5

CONTIG: tig00000005_2 (13913bp)
		This contig is unaligned. (13913 bp)
		Unaligned bases: 13913 (number of Ns: 0)

CONTIG: tig00000006_3 (16142bp)
Best alignment score: 16140.4 (LEN: 16142, IDY: 99.99), Total number of alignments: 1
		One align captures most of this contig: 59028 75170 | 16142 1 | 16143 16142 | 99.99 | KP420439 tig00000006_3

CONTIG: tig00000007_4 (12633bp)
		This contig is unaligned. (12633 bp)
		Unaligned bases: 12633 (number of Ns: 0)

CONTIG: tig00000008_3 (15152bp)
Best alignment score: 15012.6 (LEN: 15152, IDY: 99.08), Total number of alignments: 1
		One align captures most of this contig: 56816 71964 | 1 15152 | 15149 15152 | 99.08 | KP420439 tig00000008_3

CONTIG: tig00000009_3 (13710bp)
		This contig is unaligned. (13710 bp)
		Unaligned bases: 13710 (number of Ns: 0)

CONTIG: tig00000011 (12440bp)
		This contig is unaligned. (12440 bp)
		Unaligned bases: 12440 (number of Ns: 0)

CONTIG: tig00000012 (6996bp)
		This contig is unaligned. (6996 bp)
		Unaligned bases: 6996 (number of Ns: 0)

CONTIG: tig00000013_1 (10227bp)
Best alignment score: 10227.0 (LEN: 10227, IDY: 100.00), Total number of alignments: 1
		One align captures most of this contig: 105057 115283 | 1 10227 | 10227 10227 | 100.0 | KP420439 tig00000013_1

CONTIG: tig00000016 (4326bp)
		This contig is unaligned. (4326 bp)
		Unaligned bases: 4326 (number of Ns: 0)

CONTIG: tig00000026 (6644bp)
		This contig is unaligned. (6644 bp)
		Unaligned bases: 6644 (number of Ns: 0)

CONTIG: tig00000029 (6213bp)
		This contig is unaligned. (6213 bp)
		Unaligned bases: 6213 (number of Ns: 0)

CONTIG: tig00000001_7 (25317bp)
Best alignment score: 21232.9 (LEN: 21928, IDY: 96.83), Total number of alignments: 2
			Looking for the best set of alignments (out of 2 total alignments)
			Skipping redundant alignments after choosing the best set of alignments
		Skipping redundant alignment 47901 65674 | 25303 7531 | 17774 17773 | 96.75 | KP420439 tig00000001_7
			The best set is below. Score: 21232.9, number of alignments: 1, unaligned bases: 3389
		This contig is partially unaligned. (Aligned 21928 out of 25317 non-N bases (86.61%))
		Alignment: 115302 137246 | 21928 1 | 21945 21928 | 96.83 | KP420439 tig00000001_7
		Unaligned bases: 21929 to 25317 (3389)

CONTIG: tig00000001_8 (28343bp)
Best alignment score: 21093.9 (LEN: 21893, IDY: 96.35), Total number of alignments: 1
			Looking for the best set of alignments (out of 1 total alignments)
			The best set is below. Score: 21093.9, number of alignments: 1, unaligned bases: 6450
		This contig is partially unaligned. (Aligned 21893 out of 28343 non-N bases (77.24%))
		Alignment: 12291 34389 | 28343 6451 | 22099 21893 | 96.35 | KP420439 tig00000001_8
		Unaligned bases: 1 to 6450 (6450)

CONTIG: tig00000003_2 (8621bp)
		This contig is unaligned. (8621 bp)
		Unaligned bases: 8621 (number of Ns: 0)

CONTIG: tig00000004_3 (7816bp)
		This contig is unaligned. (7816 bp)
		Unaligned bases: 7816 (number of Ns: 0)

CONTIG: tig00000006_4 (9835bp)
		This contig is unaligned. (9835 bp)
		Unaligned bases: 9835 (number of Ns: 0)

CONTIG: tig00000007_5 (8789bp)
		This contig is unaligned. (8789 bp)
		Unaligned bases: 8789 (number of Ns: 0)

CONTIG: tig00000001_9 (32472bp)
Best alignment score: 13566.0 (LEN: 13987, IDY: 96.99), Total number of alignments: 1
			Looking for the best set of alignments (out of 1 total alignments)
			The best set is below. Score: 13566.0, number of alignments: 1, unaligned bases: 18485
		This contig is partially unaligned. (Aligned 13987 out of 32472 non-N bases (43.07%))
		Alignment: 45281 59251 | 18486 32472 | 13971 13987 | 96.99 | KP420439 tig00000001_9
		Unaligned bases: 1 to 18485 (18485)

CONTIG: tig00000002_6 (3710bp)
		This contig is unaligned. (3710 bp)
		Unaligned bases: 3710 (number of Ns: 0)

CONTIG: tig00000004_4 (4414bp)
		This contig is unaligned. (4414 bp)
		Unaligned bases: 4414 (number of Ns: 0)

CONTIG: tig00000008_4 (22530bp)
Best alignment score: 21775.2 (LEN: 22530, IDY: 96.65), Total number of alignments: 1
		One align captures most of this contig: 24375 46998 | 1 22530 | 22624 22530 | 96.65 | KP420439 tig00000008_4

CONTIG: tig00000009_4 (9499bp)
		This contig is unaligned. (9499 bp)
		Unaligned bases: 9499 (number of Ns: 0)

CONTIG: tig00000010_1 (13567bp)
Best alignment score: 13435.4 (LEN: 13567, IDY: 99.03), Total number of alignments: 1
		One align captures most of this contig: 123980 137532 | 13567 1 | 13553 13567 | 99.03 | KP420439 tig00000010_1

CONTIG: tig00000012_1 (13128bp)
Best alignment score: 12991.5 (LEN: 13128, IDY: 98.96), Total number of alignments: 1
		One align captures most of this contig: 48620 61746 | 13128 1 | 13127 13128 | 98.96 | KP420439 tig00000012_1

CONTIG: tig00000013_2 (13880bp)
Best alignment score: 13880.0 (LEN: 13880, IDY: 100.00), Total number of alignments: 1
		One align captures most of this contig: 109355 123234 | 1 13880 | 13880 13880 | 100.0 | KP420439 tig00000013_2

CONTIG: tig00000014_1 (8659bp)
		This contig is unaligned. (8659 bp)
		Unaligned bases: 8659 (number of Ns: 0)

CONTIG: tig00000015_2 (9310bp)
		This contig is unaligned. (9310 bp)
		Unaligned bases: 9310 (number of Ns: 0)

CONTIG: tig00000017_1 (8075bp)
		This contig is unaligned. (8075 bp)
		Unaligned bases: 8075 (number of Ns: 0)

CONTIG: tig00000019_1 (15864bp)
Best alignment score: 15862.4 (LEN: 15864, IDY: 99.99), Total number of alignments: 1
		One align captures most of this contig: 44164 60028 | 1 15864 | 15865 15864 | 99.99 | KP420439 tig00000019_1

CONTIG: tig00000023 (8556bp)
		This contig is unaligned. (8556 bp)
		Unaligned bases: 8556 (number of Ns: 0)

CONTIG: tig00000025 (10958bp)
Best alignment score: 10956.9 (LEN: 10958, IDY: 99.99), Total number of alignments: 1
		One align captures most of this contig: 62783 73741 | 10958 1 | 10959 10958 | 99.99 | KP420439 tig00000025

CONTIG: tig00000027_1 (13904bp)
		This contig is unaligned. (13904 bp)
		Unaligned bases: 13904 (number of Ns: 0)

CONTIG: tig00000028 (6589bp)
		This contig is unaligned. (6589 bp)
		Unaligned bases: 6589 (number of Ns: 0)

CONTIG: tig00000031 (3393bp)
		This contig is unaligned. (3393 bp)
		Unaligned bases: 3393 (number of Ns: 0)

CONTIG: tig00000033 (1897bp)
		This contig is unaligned. (1897 bp)
		Unaligned bases: 1897 (number of Ns: 0)

CONTIG: tig00000039 (7882bp)
		This contig is unaligned. (7882 bp)
		Unaligned bases: 7882 (number of Ns: 0)

CONTIG: tig00000050 (4915bp)
		This contig is unaligned. (4915 bp)
		Unaligned bases: 4915 (number of Ns: 0)

CONTIG: tig00000051 (6499bp)
		This contig is unaligned. (6499 bp)
		Unaligned bases: 6499 (number of Ns: 0)

CONTIG: tig00000052 (4061bp)
		This contig is unaligned. (4061 bp)
		Unaligned bases: 4061 (number of Ns: 0)

CONTIG: tig00000172 (5101bp)
		This contig is unaligned. (5101 bp)
		Unaligned bases: 5101 (number of Ns: 0)

CONTIG: tig00000173 (2916bp)
		This contig is unaligned. (2916 bp)
		Unaligned bases: 2916 (number of Ns: 0)

CONTIG: tig00000001_10 (28259bp)
Best alignment score: 28256.2 (LEN: 28259, IDY: 99.99), Total number of alignments: 1
		One align captures most of this contig: 106895 135155 | 28259 1 | 28261 28259 | 99.99 | KP420439 tig00000001_10

CONTIG: tig00000002_7 (25888bp)
Best alignment score: 17496.9 (LEN: 18264, IDY: 95.80), Total number of alignments: 1
			Looking for the best set of alignments (out of 1 total alignments)
			The best set is below. Score: 17496.9, number of alignments: 1, unaligned bases: 7624
		This contig is partially unaligned. (Aligned 18264 out of 25888 non-N bases (70.55%))
		Alignment: 15925 34389 | 25888 7625 | 18465 18264 | 95.8 | KP420439 tig00000002_7
		Unaligned bases: 1 to 7624 (7624)

CONTIG: tig00000003_3 (16681bp)
		This contig is unaligned. (16681 bp)
		Unaligned bases: 16681 (number of Ns: 0)

CONTIG: tig00000005_3 (13015bp)
Best alignment score: 12896.6 (LEN: 13015, IDY: 99.09), Total number of alignments: 1
		One align captures most of this contig: 46268 59281 | 13015 1 | 13014 13015 | 99.09 | KP420439 tig00000005_3

CONTIG: tig00000006_5 (9201bp)
		This contig is unaligned. (9201 bp)
		Unaligned bases: 9201 (number of Ns: 0)

CONTIG: tig00000007_6 (13211bp)
Best alignment score: 13196.5 (LEN: 13211, IDY: 99.89), Total number of alignments: 1
		One align captures most of this contig: 32144 45369 | 13211 1 | 13226 13211 | 99.89 | KP420439 tig00000007_6

CONTIG: tig00000008_5 (15602bp)
Best alignment score: 15600.4 (LEN: 15602, IDY: 99.99), Total number of alignments: 1
		One align captures most of this contig: 45713 61316 | 1 15602 | 15604 15602 | 99.99 | KP420439 tig00000008_5

CONTIG: tig00000009_5 (10137bp)
Best alignment score: 10129.9 (LEN: 10137, IDY: 99.93), Total number of alignments: 1
		One align captures most of this contig: 15000 25143 | 10137 1 | 10144 10137 | 99.93 | KP420439 tig00000009_5

CONTIG: tig00000010_2 (9277bp)
		This contig is unaligned. (9277 bp)
		Unaligned bases: 9277 (number of Ns: 0)

CONTIG: tig00000011_1 (6254bp)
		This contig is unaligned. (6254 bp)
		Unaligned bases: 6254 (number of Ns: 0)

CONTIG: tig00000016_1 (8748bp)
		This contig is unaligned. (8748 bp)
		Unaligned bases: 8748 (number of Ns: 0)

CONTIG: tig00000024_1 (6903bp)
		This contig is unaligned. (6903 bp)
		Unaligned bases: 6903 (number of Ns: 0)

CONTIG: tig00000026_1 (8035bp)
		This contig is unaligned. (8035 bp)
		Unaligned bases: 8035 (number of Ns: 0)

CONTIG: tig00000001_11 (27988bp)
Best alignment score: 27988.0 (LEN: 27988, IDY: 100.00), Total number of alignments: 1
		One align captures most of this contig: 92636 120624 | 27988 1 | 27989 27988 | 100.0 | KP420439 tig00000001_11

CONTIG: tig00000002_8 (13444bp)
		This contig is unaligned. (13444 bp)
		Unaligned bases: 13444 (number of Ns: 0)

CONTIG: tig00000001_12 (17194bp)
Best alignment score: 16889.7 (LEN: 17194, IDY: 98.23), Total number of alignments: 1
		One align captures most of this contig: 6969 24272 | 17194 1 | 17304 17194 | 98.23 | KP420439 tig00000001_12

CONTIG: tig00000002_9 (17531bp)
Best alignment score: 17518.7 (LEN: 17531, IDY: 99.93), Total number of alignments: 1
		One align captures most of this contig: 6638 24176 | 17531 1 | 17539 17531 | 99.93 | KP420439 tig00000002_9

CONTIG: tig00000007_7 (5544bp)
		This contig is unaligned. (5544 bp)
		Unaligned bases: 5544 (number of Ns: 0)

CONTIG: tig00000009_6 (7550bp)
		This contig is unaligned. (7550 bp)
		Unaligned bases: 7550 (number of Ns: 0)

CONTIG: tig00000001_13 (23450bp)
Best alignment score: 23421.9 (LEN: 23450, IDY: 99.88), Total number of alignments: 1
		One align captures most of this contig: 66653 90108 | 1 23450 | 23456 23450 | 99.88 | KP420439 tig00000001_13

CONTIG: tig00000003_4 (10531bp)
Best alignment score: 10520.5 (LEN: 10531, IDY: 99.90), Total number of alignments: 1
		One align captures most of this contig: 73696 84225 | 1 10531 | 10530 10531 | 99.9 | KP420439 tig00000003_4

CONTIG: tig00000010_3 (11360bp)
Best alignment score: 11335.0 (LEN: 11360, IDY: 99.78), Total number of alignments: 1
		One align captures most of this contig: 77705 89059 | 11360 1 | 11355 11360 | 99.78 | KP420439 tig00000010_3

CONTIG: tig00000011_2 (5946bp)
		This contig is unaligned. (5946 bp)
		Unaligned bases: 5946 (number of Ns: 0)

CONTIG: tig00000012_2 (11899bp)
Best alignment score: 11896.6 (LEN: 11899, IDY: 99.98), Total number of alignments: 1
		One align captures most of this contig: 68884 80784 | 11899 1 | 11901 11899 | 99.98 | KP420439 tig00000012_2

CONTIG: tig00000001_14 (22247bp)
Best alignment score: 22162.5 (LEN: 22247, IDY: 99.62), Total number of alignments: 1
		One align captures most of this contig: 61367 83608 | 1 22247 | 22242 22247 | 99.62 | KP420439 tig00000001_14

CONTIG: tig00000002_10 (16909bp)
Best alignment score: 16905.6 (LEN: 16909, IDY: 99.98), Total number of alignments: 1
		One align captures most of this contig: 62251 79161 | 1 16909 | 16911 16909 | 99.98 | KP420439 tig00000002_10

CONTIG: tig00000006_6 (9408bp)
		This contig is unaligned. (9408 bp)
		Unaligned bases: 9408 (number of Ns: 0)

CONTIG: tig00000007_8 (8826bp)
		This contig is unaligned. (8826 bp)
		Unaligned bases: 8826 (number of Ns: 0)

CONTIG: tig00000008_6 (7679bp)
		This contig is unaligned. (7679 bp)
		Unaligned bases: 7679 (number of Ns: 0)

CONTIG: tig00000011_3 (8150bp)
		This contig is unaligned. (8150 bp)
		Unaligned bases: 8150 (number of Ns: 0)

CONTIG: tig00000001_15 (26577bp)
Best alignment score: 13291.6 (LEN: 13808, IDY: 96.26), Total number of alignments: 1
			Looking for the best set of alignments (out of 1 total alignments)
			The best set is below. Score: 13291.6, number of alignments: 1, unaligned bases: 12769
		This contig is partially unaligned. (Aligned 13808 out of 26577 non-N bases (51.95%))
		Alignment: 100183 114048 | 9271 23078 | 13866 13808 | 96.26 | KP420439 tig00000001_15
		Unaligned bases: 1 to 9270 (9270)
		Unaligned bases: 23079 to 26577 (3499)

CONTIG: tig00000003_5 (10662bp)
Best alignment score: 10662.0 (LEN: 10662, IDY: 100.00), Total number of alignments: 1
		One align captures most of this contig: 104180 114841 | 10662 1 | 10662 10662 | 100.0 | KP420439 tig00000003_5

Analyzing coverage...
Writing SNPs into /Users/daver/Dropbox/data/kir/assembly/0420/work/6c/d75d3baf489313a09115877617cdee/quast_results/results_2020_04_21_17_12_58/contigs_reports/minimap_output/Kir5_P1_7_999F-contigs.used_snps.gz

Analysis is finished!
Founded SNPs were written into /Users/daver/Dropbox/data/kir/assembly/0420/work/6c/d75d3baf489313a09115877617cdee/quast_results/results_2020_04_21_17_12_58/contigs_reports/minimap_output/Kir5_P1_7_999F-contigs.used_snps.gz

Results:
	Local Misassemblies: 1
	Misassemblies: 0
		Relocations: 0
		Translocations: 0
		Inversions: 0
	Scaffold gap extensive misassemblies: 0
	Scaffold gap local misassemblies: 0
	Misassembled Contigs: 0
	Misassembled Contig Bases: 0
	Misassemblies Inter-Contig Overlap: 0
Unaligned Contigs: 70 + 10 part
Half Unaligned Contigs with Misassemblies: 0
Unaligned Contig Bases: 667943

Ambiguously Mapped Contigs: 0
Total Bases in Ambiguously Mapped Contigs: 0
Extra Bases in Ambiguously Mapped Contigs: 0
Note that --allow-ambiguity option was set to "one" and only first alignment per each of these contigs was used.

	Covered Bases: 136447

	SNPs: 8029
	Insertions: 823
	Deletions: 2334
```
