## Supplemental Figure 1 for "Efficient Sequencing, Assembly, and Annotation of Human KIR Haplotypes": contigs_report_Kir5_P1_7_999F-contigs.unaligned.info

```
Contig	Total_length	Unaligned_length	Unaligned_type	Unaligned_parts
tig00000002	77934	22122	partial	1-22122
tig00000003	39879	2823	partial	23249-23598,37407-39879
tig00000006	39128	16455	partial	1-16455
tig00000007	6435	6435	full	1-6435
tig00000008	35982	7408	partial	28575-35982
tig00000010	5696	5696	full	1-5696
tig00000004	7105	7105	full	1-7105
tig00000006_1	4289	4289	full	1-4289
tig00000007_1	4326	4326	full	1-4326
tig00000015	4304	4304	full	1-4304
tig00000017	2281	2281	full	1-2281
tig00000018	6213	6213	full	1-6213
tig00000001_2	13099	13099	full	1-13099
tig00000002_1	12631	12631	full	1-12631
tig00000002_3	23314	3030	partial	1-3030
tig00000007_2	11122	11122	full	1-11122
tig00000008_1	9823	9823	full	1-9823
tig00000009_1	10507	10507	full	1-10507
tig00000013	8176	8176	full	1-8176
tig00000015_1	8091	8091	full	1-8091
tig00000024	8232	8232	full	1-8232
tig00000001_5	24001	24001	full	1-24001
tig00000002_4	9915	9915	full	1-9915
tig00000005_1	8464	8464	full	1-8464
tig00000007_3	8866	8866	full	1-8866
tig00000008_2	9690	9690	full	1-9690
tig00000014	7403	7403	full	1-7403
tig00000019	7660	7660	full	1-7660
tig00000021	4432	4432	full	1-4432
tig00000027	8749	8749	full	1-8749
tig00000035	2916	2916	full	1-2916
tig00000005_2	13913	13913	full	1-13913
tig00000007_4	12633	12633	full	1-12633
tig00000009_3	13710	13710	full	1-13710
tig00000011	12440	12440	full	1-12440
tig00000012	6996	6996	full	1-6996
tig00000016	4326	4326	full	1-4326
tig00000026	6644	6644	full	1-6644
tig00000029	6213	6213	full	1-6213
tig00000001_7	25317	3389	partial	21929-25317
tig00000001_8	28343	6450	partial	1-6450
tig00000003_2	8621	8621	full	1-8621
tig00000004_3	7816	7816	full	1-7816
tig00000006_4	9835	9835	full	1-9835
tig00000007_5	8789	8789	full	1-8789
tig00000001_9	32472	18485	partial	1-18485
tig00000002_6	3710	3710	full	1-3710
tig00000004_4	4414	4414	full	1-4414
tig00000009_4	9499	9499	full	1-9499
tig00000014_1	8659	8659	full	1-8659
tig00000015_2	9310	9310	full	1-9310
tig00000017_1	8075	8075	full	1-8075
tig00000023	8556	8556	full	1-8556
tig00000027_1	13904	13904	full	1-13904
tig00000028	6589	6589	full	1-6589
tig00000031	3393	3393	full	1-3393
tig00000033	1897	1897	full	1-1897
tig00000039	7882	7882	full	1-7882
tig00000050	4915	4915	full	1-4915
tig00000051	6499	6499	full	1-6499
tig00000052	4061	4061	full	1-4061
tig00000172	5101	5101	full	1-5101
tig00000173	2916	2916	full	1-2916
tig00000002_7	25888	7624	partial	1-7624
tig00000003_3	16681	16681	full	1-16681
tig00000006_5	9201	9201	full	1-9201
tig00000010_2	9277	9277	full	1-9277
tig00000011_1	6254	6254	full	1-6254
tig00000016_1	8748	8748	full	1-8748
tig00000024_1	6903	6903	full	1-6903
tig00000026_1	8035	8035	full	1-8035
tig00000002_8	13444	13444	full	1-13444
tig00000007_7	5544	5544	full	1-5544
tig00000009_6	7550	7550	full	1-7550
tig00000011_2	5946	5946	full	1-5946
tig00000006_6	9408	9408	full	1-9408
tig00000007_8	8826	8826	full	1-8826
tig00000008_6	7679	7679	full	1-7679
tig00000011_3	8150	8150	full	1-8150
tig00000001_15	26577	12769	partial	1-9270,23079-26577
```
