## Supplemental Figure 1 for "Efficient Sequencing, Assembly, and Annotation of Human KIR Haplotypes": Kir5_P1_7_999F-contigs.sf

```
Assembly md5 checksum: 31ead38619d471a70999ab158dd7ebec
Reference md5 checksum: 1d2ee941f8a56df9222fbfac4c3384d9
Successfully finished on 2020/04/21 17:13:00
```
