## Supplemental Figure 1 for "Efficient Sequencing, Assembly, and Annotation of Human KIR Haplotypes": report.txt

```
All statistics are based on contigs of size >= 500 bp, unless otherwise noted (e.g., "# contigs (>= 0 bp)" and "Total length (>= 0 bp)" include all contigs).

Assembly                     Kir5_P1_7_999F.contigs
# contigs (>= 0 bp)          36                    
# contigs (>= 1000 bp)       36                    
# contigs (>= 5000 bp)       28                    
# contigs (>= 10000 bp)      10                    
# contigs (>= 25000 bp)      1                     
# contigs (>= 50000 bp)      0                     
Total length (>= 0 bp)       312368                
Total length (>= 1000 bp)    312368                
Total length (>= 5000 bp)    283424                
Total length (>= 10000 bp)   145028                
Total length (>= 25000 bp)   26577                 
Total length (>= 50000 bp)   0                     
# contigs                    118                   
Largest contig               115519                
Total length                 1676487               
Reference length             143100                
GC (%)                       47.46                 
Reference GC (%)             46.59                 
N50                          16909                 
NG50                         115519                
N75                          10227                 
NG75                         115519                
L50                          27                    
LG50                         1                     
L75                          59                    
LG75                         1                     
# misassemblies              0                     
# misassembled contigs       0                     
Misassembled contigs length  0                     
# local misassemblies        1                     
# scaffold gap ext. mis.     0                     
# scaffold gap loc. mis.     0                     
# unaligned mis. contigs     0                     
# unaligned contigs          70 + 10 part          
Unaligned length             667943                
Genome fraction (%)          95.351                
Duplication ratio            7.391                 
# N's per 100 kbp            0.00                  
# mismatches per 100 kbp     5884.34               
# indels per 100 kbp         532.81                
Largest alignment            115519                
Total aligned length         1008544               
NA50                         13808                 
NGA50                        115519                
NGA75                        115519                
LA50                         34                    
LGA50                        1                     
LGA75                        1                     
```
