## Supplemental Figure 1 for "Efficient Sequencing, Assembly, and Annotation of Human KIR Haplotypes": Kir5_P1_7_999F.contigs_KP420440_qualimap_genome_results.txt

```
BamQC report
-----------------------------------

>>>>>>> Input

     bam file = Kir5_P1_7_999F.contigs_KP420440_sorted.bam
     outfile = Kir5_P1_7_999F.contigs_KP420440_reports/genome_results.txt


>>>>>>> Reference

     number of bases = 199,116 bp
     number of contigs = 1


>>>>>>> Globals

     number of windows = 400

     number of reads = 39
     number of mapped reads = 39 (100%)

     number of mapped bases = 774,914 bp
     number of sequenced bases = 774,851 bp
     number of aligned bases = 0 bp
     number of duplicated reads (estimated) = 3
     duplication rate = 2.78%


>>>>>>> Insert size

     mean insert size = 0
     std insert size = 0
     median insert size = 0


>>>>>>> Mapping quality

     mean mapping quality = 56.3371


>>>>>>> ACTG content

     number of A's = 209,794 bp (27.08%)
     number of C's = 173,917 bp (22.45%)
     number of T's = 200,463 bp (25.87%)
     number of G's = 190,677 bp (24.61%)
     number of N's = 0 bp (0%)

     GC percentage = 47.05%


>>>>>>> Mismatches and indels

    general error rate = 0.0001
    number of mismatches = 106
    number of insertions = 6
    mapped reads with insertion percentage = 15.38%
    number of deletions = 51
    mapped reads with deletion percentage = 58.97%
    homopolymer indels = 80.7%


>>>>>>> Coverage

     mean coverageData = 3.8918X
     std coverageData = 1.4355X

     There is a 96.67% of reference with a coverageData >= 1X
     There is a 96.22% of reference with a coverageData >= 2X
     There is a 85.79% of reference with a coverageData >= 3X
     There is a 59.76% of reference with a coverageData >= 4X
     There is a 36.84% of reference with a coverageData >= 5X
     There is a 12.01% of reference with a coverageData >= 6X
     There is a 1.86% of reference with a coverageData >= 7X
     There is a 0% of reference with a coverageData >= 8X
     There is a 0% of reference with a coverageData >= 9X
     There is a 0% of reference with a coverageData >= 10X
     There is a 0% of reference with a coverageData >= 11X
     There is a 0% of reference with a coverageData >= 12X
     There is a 0% of reference with a coverageData >= 13X
     There is a 0% of reference with a coverageData >= 14X
     There is a 0% of reference with a coverageData >= 15X
     There is a 0% of reference with a coverageData >= 16X
     There is a 0% of reference with a coverageData >= 17X
     There is a 0% of reference with a coverageData >= 18X
     There is a 0% of reference with a coverageData >= 19X
     There is a 0% of reference with a coverageData >= 20X
     There is a 0% of reference with a coverageData >= 21X
     There is a 0% of reference with a coverageData >= 22X
     There is a 0% of reference with a coverageData >= 23X
     There is a 0% of reference with a coverageData >= 24X
     There is a 0% of reference with a coverageData >= 25X
     There is a 0% of reference with a coverageData >= 26X
     There is a 0% of reference with a coverageData >= 27X
     There is a 0% of reference with a coverageData >= 28X
     There is a 0% of reference with a coverageData >= 29X
     There is a 0% of reference with a coverageData >= 30X
     There is a 0% of reference with a coverageData >= 31X
     There is a 0% of reference with a coverageData >= 32X
     There is a 0% of reference with a coverageData >= 33X
     There is a 0% of reference with a coverageData >= 34X
     There is a 0% of reference with a coverageData >= 35X
     There is a 0% of reference with a coverageData >= 36X
     There is a 0% of reference with a coverageData >= 37X
     There is a 0% of reference with a coverageData >= 38X
     There is a 0% of reference with a coverageData >= 39X
     There is a 0% of reference with a coverageData >= 40X
     There is a 0% of reference with a coverageData >= 41X
     There is a 0% of reference with a coverageData >= 42X
     There is a 0% of reference with a coverageData >= 43X
     There is a 0% of reference with a coverageData >= 44X
     There is a 0% of reference with a coverageData >= 45X
     There is a 0% of reference with a coverageData >= 46X
     There is a 0% of reference with a coverageData >= 47X
     There is a 0% of reference with a coverageData >= 48X
     There is a 0% of reference with a coverageData >= 49X
     There is a 0% of reference with a coverageData >= 50X
     There is a 0% of reference with a coverageData >= 51X


>>>>>>> Coverage per contig

	KP420440	199116	774914	3.891771630607284	1.4355185694636248
```
