## Supplemental Figure 1 for "Efficient Sequencing, Assembly, and Annotation of Human KIR Haplotypes": Kir5_P1_7_999F.contigs_KP420440NanoStats.txt

```
General summary:        
Average percent identity:       100.0
Mean read length:           23,057.3
Median percent identity:       100.0
Median read length:         15,018.0
Number of reads:                39.0
Read length N50:            26,577.0
Total bases:               899,236.0
Total bases aligned:       774,860.0
```
