## Supplemental Figure 1 for "Efficient Sequencing, Assembly, and Annotation of Human KIR Haplotypes": contigs_report_Kir5_P1_7_999F-contigs.stdout

```
Aligning contigs to reference...
	Aligning contigs to the reference
Filtering alignments...
Parsing coords...
Loading reference...
	Loaded [KP420440]
	Total Regions: 1
	Total Region Length: 199116
Analyzing contigs...
CONTIG: tig00000001 (115519bp)
Best alignment score: 72768.9 (LEN: 73690, IDY: 98.75), Total number of alignments: 3
			Looking for the best set of alignments (out of 3 total alignments)
			The best set is below. Score: 112082.1, number of alignments: 3, unaligned bases: 1253
		This contig is misassembled.
		This contig is partially unaligned. (Aligned 114266 out of 115519 non-N bases (98.92%))
			Excluding internal overlap of size 1 between Alignment 1 and 2: 127721 141529 | 73690 87554 | 13809 13865 --> 127722 141529 | 73691 87554 | 13808 13864
			Real Alignment 1: 53644 127370 | 1 73690 | 73727 73690 | 98.75 | KP420440 tig00000001
			  Gap between these two alignments (local misassembly). Inconsistency = 351
			Real Alignment 2: 127722 141529 | 73691 87554 | 13808 13864 | 96.27 | KP420440 tig00000001
			  Gap between these two alignments (local misassembly). Inconsistency = 27136
			Real Alignment 3: 169919 196614 | 88808 115519 | 26696 26712 | 97.39 | KP420440 tig00000001
		Unaligned bases: 1253

CONTIG: tig00000002 (77934bp)
Best alignment score: 77926.2 (LEN: 77934, IDY: 99.99), Total number of alignments: 1
		One align captures most of this contig: 24739 102673 | 1 77934 | 77935 77934 | 99.99 | KP420440 tig00000002

CONTIG: tig00000003 (39879bp)
Best alignment score: 39214.2 (LEN: 39222, IDY: 99.98), Total number of alignments: 1
			Looking for the best set of alignments (out of 1 total alignments)
			The best set is below. Score: 39214.2, number of alignments: 1, unaligned bases: 657
		This contig is partially unaligned. (Aligned 39222 out of 39879 non-N bases (98.35%))
		Alignment: 104122 143345 | 1 39222 | 39224 39222 | 99.98 | KP420440 tig00000003
		Unaligned bases: 39223 to 39879 (657)

CONTIG: tig00000006 (39128bp)
Best alignment score: 39124.1 (LEN: 39128, IDY: 99.99), Total number of alignments: 1
		One align captures most of this contig: 153463 192592 | 1 39128 | 39130 39128 | 99.99 | KP420440 tig00000006

CONTIG: tig00000007 (6435bp)
		This contig is unaligned. (6435 bp)
		Unaligned bases: 6435 (number of Ns: 0)

CONTIG: tig00000008 (35982bp)
Best alignment score: 24344.7 (LEN: 24352, IDY: 99.97), Total number of alignments: 1
			Looking for the best set of alignments (out of 1 total alignments)
			The best set is below. Score: 24344.7, number of alignments: 1, unaligned bases: 11630
		This contig is partially unaligned. (Aligned 24352 out of 35982 non-N bases (67.68%))
		Alignment: 1 24358 | 11631 35982 | 24358 24352 | 99.97 | KP420440 tig00000008
		Unaligned bases: 1 to 11630 (11630)

CONTIG: tig00000009 (19616bp)
		This contig is unaligned. (19616 bp)
		Unaligned bases: 19616 (number of Ns: 0)

CONTIG: tig00000010 (5696bp)
		This contig is unaligned. (5696 bp)
		Unaligned bases: 5696 (number of Ns: 0)

CONTIG: tig00000001_1 (27228bp)
Best alignment score: 27225.3 (LEN: 27228, IDY: 99.99), Total number of alignments: 1
		One align captures most of this contig: 71974 99201 | 27228 1 | 27228 27228 | 99.99 | KP420440 tig00000001_1

CONTIG: tig00000003_1 (25941bp)
Best alignment score: 25723.1 (LEN: 25941, IDY: 99.16), Total number of alignments: 1
		One align captures most of this contig: 71334 97285 | 25941 1 | 25952 25941 | 99.16 | KP420440 tig00000003_1

CONTIG: tig00000004 (7105bp)
		This contig is unaligned. (7105 bp)
		Unaligned bases: 7105 (number of Ns: 0)

CONTIG: tig00000006_1 (4289bp)
		This contig is unaligned. (4289 bp)
		Unaligned bases: 4289 (number of Ns: 0)

CONTIG: tig00000007_1 (4326bp)
		This contig is unaligned. (4326 bp)
		Unaligned bases: 4326 (number of Ns: 0)

CONTIG: tig00000015 (4304bp)
		This contig is unaligned. (4304 bp)
		Unaligned bases: 4304 (number of Ns: 0)

CONTIG: tig00000017 (2281bp)
		This contig is unaligned. (2281 bp)
		Unaligned bases: 2281 (number of Ns: 0)

CONTIG: tig00000018 (6213bp)
		This contig is unaligned. (6213 bp)
		Unaligned bases: 6213 (number of Ns: 0)

CONTIG: tig00000001_2 (13099bp)
Best alignment score: 12992.2 (LEN: 13097, IDY: 99.20), Total number of alignments: 1
		One align captures most of this contig: 12164 25325 | 13099 3 | 13162 13097 | 99.2 | KP420440 tig00000001_2

CONTIG: tig00000002_1 (12631bp)
Best alignment score: 12628.5 (LEN: 12631, IDY: 99.98), Total number of alignments: 1
		One align captures most of this contig: 24687 37317 | 12631 1 | 12631 12631 | 99.98 | KP420440 tig00000002_1

CONTIG: tig00000001_3 (15837bp)
Best alignment score: 15268.5 (LEN: 15837, IDY: 96.41), Total number of alignments: 1
		One align captures most of this contig: 53142 68979 | 1 15837 | 15838 15837 | 96.41 | KP420440 tig00000001_3

CONTIG: tig00000002_2 (12645bp)
		This contig is unaligned. (12645 bp)
		Unaligned bases: 12645 (number of Ns: 0)

CONTIG: tig00000001_4 (23963bp)
Best alignment score: 20208.7 (LEN: 20345, IDY: 99.33), Total number of alignments: 1
			Looking for the best set of alignments (out of 1 total alignments)
			The best set is below. Score: 20208.7, number of alignments: 1, unaligned bases: 3618
		This contig is partially unaligned. (Aligned 20345 out of 23963 non-N bases (84.90%))
		Alignment: 107011 127370 | 23963 3619 | 20360 20345 | 99.33 | KP420440 tig00000001_4
		Unaligned bases: 1 to 3618 (3618)

CONTIG: tig00000002_3 (23314bp)
Best alignment score: 23311.7 (LEN: 23314, IDY: 99.99), Total number of alignments: 1
		One align captures most of this contig: 107085 130400 | 23314 1 | 23316 23314 | 99.99 | KP420440 tig00000002_3

CONTIG: tig00000004_1 (15018bp)
Best alignment score: 15016.5 (LEN: 15018, IDY: 99.99), Total number of alignments: 2
		Skipping these alignments as insignificant (option --ambiguity-score is set to "0.99"):
			Skipping alignment 156360 171279 | 15018 11 | 14920 15008 | 98.06 | KP420440 tig00000004_1
		One align captures most of this contig: 50043 65061 | 15018 1 | 15019 15018 | 99.99 | KP420440 tig00000004_1

CONTIG: tig00000005 (17807bp)
Best alignment score: 17271.8 (LEN: 17806, IDY: 97.00), Total number of alignments: 1
		One align captures most of this contig: 54162 71984 | 17806 1 | 17823 17806 | 97.0 | KP420440 tig00000005

CONTIG: tig00000006_2 (13180bp)
Best alignment score: 12809.6 (LEN: 13180, IDY: 97.19), Total number of alignments: 1
		One align captures most of this contig: 174524 187728 | 13180 1 | 13205 13180 | 97.19 | KP420440 tig00000006_2

CONTIG: tig00000007_2 (11122bp)
Best alignment score: 11122.0 (LEN: 11122, IDY: 100.00), Total number of alignments: 1
		One align captures most of this contig: 160573 171694 | 1 11122 | 11122 11122 | 100.0 | KP420440 tig00000007_2

CONTIG: tig00000008_1 (9823bp)
		This contig is unaligned. (9823 bp)
		Unaligned bases: 9823 (number of Ns: 0)

CONTIG: tig00000009_1 (10507bp)
		This contig is unaligned. (10507 bp)
		Unaligned bases: 10507 (number of Ns: 0)

CONTIG: tig00000013 (8176bp)
		This contig is unaligned. (8176 bp)
		Unaligned bases: 8176 (number of Ns: 0)

CONTIG: tig00000015_1 (8091bp)
		This contig is unaligned. (8091 bp)
		Unaligned bases: 8091 (number of Ns: 0)

CONTIG: tig00000024 (8232bp)
		This contig is unaligned. (8232 bp)
		Unaligned bases: 8232 (number of Ns: 0)

CONTIG: tig00000001_5 (24001bp)
Best alignment score: 23996.2 (LEN: 24001, IDY: 99.98), Total number of alignments: 2
		This contig has 2 significant alignments. [An ambiguously mapped contig]
		Using only first of these alignment (option --ambiguity-usage is set to "one"):
			Alignment: 31123 55125 | 1 24001 | 24003 24001 | 99.98 | KP420440 tig00000001_5
			Skipping alignment 137521 161442 | 6 24001 | 23922 23996 | 99.15 | KP420440 tig00000001_5

CONTIG: tig00000002_4 (9915bp)
		This contig is unaligned. (9915 bp)
		Unaligned bases: 9915 (number of Ns: 0)

CONTIG: tig00000004_2 (13944bp)
Best alignment score: 12927.4 (LEN: 12930, IDY: 99.98), Total number of alignments: 1
			Looking for the best set of alignments (out of 1 total alignments)
			The best set is below. Score: 12927.4, number of alignments: 1, unaligned bases: 1014
		This contig is partially unaligned. (Aligned 12930 out of 13944 non-N bases (92.73%))
		Alignment: 1 12932 | 1015 13944 | 12932 12930 | 99.98 | KP420440 tig00000004_2
		Unaligned bases: 1 to 1014 (1014)

CONTIG: tig00000005_1 (8464bp)
		This contig is unaligned. (8464 bp)
		Unaligned bases: 8464 (number of Ns: 0)

CONTIG: tig00000007_3 (8866bp)
		This contig is unaligned. (8866 bp)
		Unaligned bases: 8866 (number of Ns: 0)

CONTIG: tig00000008_2 (9690bp)
		This contig is unaligned. (9690 bp)
		Unaligned bases: 9690 (number of Ns: 0)

CONTIG: tig00000009_2 (11410bp)
		This contig is unaligned. (11410 bp)
		Unaligned bases: 11410 (number of Ns: 0)

CONTIG: tig00000014 (7403bp)
		This contig is unaligned. (7403 bp)
		Unaligned bases: 7403 (number of Ns: 0)

CONTIG: tig00000019 (7660bp)
		This contig is unaligned. (7660 bp)
		Unaligned bases: 7660 (number of Ns: 0)

CONTIG: tig00000021 (4432bp)
		This contig is unaligned. (4432 bp)
		Unaligned bases: 4432 (number of Ns: 0)

CONTIG: tig00000027 (8749bp)
		This contig is unaligned. (8749 bp)
		Unaligned bases: 8749 (number of Ns: 0)

CONTIG: tig00000035 (2916bp)
		This contig is unaligned. (2916 bp)
		Unaligned bases: 2916 (number of Ns: 0)

CONTIG: tig00000001_6 (31919bp)
Best alignment score: 31915.8 (LEN: 31919, IDY: 99.99), Total number of alignments: 1
		One align captures most of this contig: 52664 84584 | 1 31919 | 31921 31919 | 99.99 | KP420440 tig00000001_6

CONTIG: tig00000002_5 (28795bp)
Best alignment score: 28222.9 (LEN: 28793, IDY: 98.02), Total number of alignments: 1
		One align captures most of this contig: 55949 84763 | 28793 1 | 28815 28793 | 98.02 | KP420440 tig00000002_5

CONTIG: tig00000005_2 (13913bp)
Best alignment score: 13913.0 (LEN: 13913, IDY: 100.00), Total number of alignments: 1
		One align captures most of this contig: 160092 174004 | 1 13913 | 13913 13913 | 100.0 | KP420440 tig00000005_2

CONTIG: tig00000006_3 (16142bp)
Best alignment score: 16040.3 (LEN: 16142, IDY: 99.37), Total number of alignments: 1
		One align captures most of this contig: 86199 102345 | 16142 1 | 16147 16142 | 99.37 | KP420440 tig00000006_3

CONTIG: tig00000007_4 (12633bp)
Best alignment score: 12631.7 (LEN: 12633, IDY: 99.99), Total number of alignments: 1
		One align captures most of this contig: 25806 38438 | 12633 1 | 12633 12633 | 99.99 | KP420440 tig00000007_4

CONTIG: tig00000008_3 (15152bp)
Best alignment score: 15152.0 (LEN: 15152, IDY: 100.00), Total number of alignments: 1
		One align captures most of this contig: 83988 99139 | 1 15152 | 15152 15152 | 100.0 | KP420440 tig00000008_3

CONTIG: tig00000009_3 (13710bp)
Best alignment score: 13708.6 (LEN: 13710, IDY: 99.99), Total number of alignments: 2
		This contig has 2 significant alignments. [An ambiguously mapped contig]
		Using only first of these alignment (option --ambiguity-usage is set to "one"):
			Alignment: 145643 159352 | 13710 1 | 13710 13710 | 99.99 | KP420440 tig00000009_3
			Skipping alignment 39326 53035 | 13710 1 | 13710 13710 | 99.99 | KP420440 tig00000009_3

CONTIG: tig00000011 (12440bp)
Best alignment score: 12432.5 (LEN: 12440, IDY: 99.94), Total number of alignments: 1
		One align captures most of this contig: 7784 20229 | 1 12440 | 12446 12440 | 99.94 | KP420440 tig00000011

CONTIG: tig00000012 (6996bp)
		This contig is unaligned. (6996 bp)
		Unaligned bases: 6996 (number of Ns: 0)

CONTIG: tig00000013_1 (10227bp)
		This contig is unaligned. (10227 bp)
		Unaligned bases: 10227 (number of Ns: 0)

CONTIG: tig00000016 (4326bp)
		This contig is unaligned. (4326 bp)
		Unaligned bases: 4326 (number of Ns: 0)

CONTIG: tig00000026 (6644bp)
		This contig is unaligned. (6644 bp)
		Unaligned bases: 6644 (number of Ns: 0)

CONTIG: tig00000029 (6213bp)
		This contig is unaligned. (6213 bp)
		Unaligned bases: 6213 (number of Ns: 0)

CONTIG: tig00000001_7 (25317bp)
Best alignment score: 25314.5 (LEN: 25317, IDY: 99.99), Total number of alignments: 1
		One align captures most of this contig: 166529 191846 | 25317 1 | 25318 25317 | 99.99 | KP420440 tig00000001_7

CONTIG: tig00000001_8 (28343bp)
Best alignment score: 23387.0 (LEN: 23394, IDY: 99.97), Total number of alignments: 1
			Looking for the best set of alignments (out of 1 total alignments)
			The best set is below. Score: 23387.0, number of alignments: 1, unaligned bases: 4949
		This contig is partially unaligned. (Aligned 23394 out of 28343 non-N bases (82.54%))
		Alignment: 1 23399 | 23394 1 | 23399 23394 | 99.97 | KP420440 tig00000001_8
		Unaligned bases: 23395 to 28343 (4949)

CONTIG: tig00000003_2 (8621bp)
		This contig is unaligned. (8621 bp)
		Unaligned bases: 8621 (number of Ns: 0)

CONTIG: tig00000004_3 (7816bp)
		This contig is unaligned. (7816 bp)
		Unaligned bases: 7816 (number of Ns: 0)

CONTIG: tig00000006_4 (9835bp)
		This contig is unaligned. (9835 bp)
		Unaligned bases: 9835 (number of Ns: 0)

CONTIG: tig00000007_5 (8789bp)
		This contig is unaligned. (8789 bp)
		Unaligned bases: 8789 (number of Ns: 0)

CONTIG: tig00000001_9 (32472bp)
Best alignment score: 32465.5 (LEN: 32472, IDY: 99.98), Total number of alignments: 2
		Skipping these alignments as insignificant (option --ambiguity-score is set to "0.99"):
			Skipping alignment 39113 71700 | 1 32472 | 32588 32472 | 97.99 | KP420440 tig00000001_9
		One align captures most of this contig: 145430 177904 | 1 32472 | 32475 32472 | 99.98 | KP420440 tig00000001_9

CONTIG: tig00000002_6 (3710bp)
		This contig is unaligned. (3710 bp)
		Unaligned bases: 3710 (number of Ns: 0)

CONTIG: tig00000004_4 (4414bp)
		This contig is unaligned. (4414 bp)
		Unaligned bases: 4414 (number of Ns: 0)

CONTIG: tig00000008_4 (22530bp)
Best alignment score: 22527.7 (LEN: 22530, IDY: 99.99), Total number of alignments: 1
		One align captures most of this contig: 51637 74168 | 1 22530 | 22532 22530 | 99.99 | KP420440 tig00000008_4

CONTIG: tig00000009_4 (9499bp)
		This contig is unaligned. (9499 bp)
		Unaligned bases: 9499 (number of Ns: 0)

CONTIG: tig00000010_1 (13567bp)
Best alignment score: 13567.0 (LEN: 13567, IDY: 100.00), Total number of alignments: 1
		One align captures most of this contig: 178566 192132 | 13567 1 | 13567 13567 | 100.0 | KP420440 tig00000010_1

CONTIG: tig00000012_1 (13128bp)
Best alignment score: 13128.0 (LEN: 13128, IDY: 100.00), Total number of alignments: 2
		Skipping these alignments as insignificant (option --ambiguity-score is set to "0.99"):
			Skipping alignment 167282 180399 | 13108 1 | 13118 13108 | 98.37 | KP420440 tig00000012_1
		One align captures most of this contig: 75790 88917 | 13128 1 | 13128 13128 | 100.0 | KP420440 tig00000012_1

CONTIG: tig00000013_2 (13880bp)
		This contig is unaligned. (13880 bp)
		Unaligned bases: 13880 (number of Ns: 0)

CONTIG: tig00000014_1 (8659bp)
		This contig is unaligned. (8659 bp)
		Unaligned bases: 8659 (number of Ns: 0)

CONTIG: tig00000015_2 (9310bp)
		This contig is unaligned. (9310 bp)
		Unaligned bases: 9310 (number of Ns: 0)

CONTIG: tig00000017_1 (8075bp)
		This contig is unaligned. (8075 bp)
		Unaligned bases: 8075 (number of Ns: 0)

CONTIG: tig00000019_1 (15864bp)
Best alignment score: 15722.8 (LEN: 15864, IDY: 99.11), Total number of alignments: 1
		One align captures most of this contig: 71334 87199 | 1 15864 | 15866 15864 | 99.11 | KP420440 tig00000019_1

CONTIG: tig00000023 (8556bp)
		This contig is unaligned. (8556 bp)
		Unaligned bases: 8556 (number of Ns: 0)

CONTIG: tig00000025 (10958bp)
Best alignment score: 10927.3 (LEN: 10958, IDY: 99.72), Total number of alignments: 1
		One align captures most of this contig: 89960 100916 | 10958 1 | 10957 10958 | 99.72 | KP420440 tig00000025

CONTIG: tig00000027_1 (13904bp)
Best alignment score: 13891.5 (LEN: 13904, IDY: 99.91), Total number of alignments: 2
		This contig has 2 significant alignments. [An ambiguously mapped contig]
		Using only first of these alignment (option --ambiguity-usage is set to "one"):
			Alignment: 45051 58956 | 1 13904 | 13906 13904 | 99.91 | KP420440 tig00000027_1
			Skipping alignment 151368 165274 | 1 13904 | 13907 13904 | 99.86 | KP420440 tig00000027_1

CONTIG: tig00000028 (6589bp)
		This contig is unaligned. (6589 bp)
		Unaligned bases: 6589 (number of Ns: 0)

CONTIG: tig00000031 (3393bp)
		This contig is unaligned. (3393 bp)
		Unaligned bases: 3393 (number of Ns: 0)

CONTIG: tig00000033 (1897bp)
		This contig is unaligned. (1897 bp)
		Unaligned bases: 1897 (number of Ns: 0)

CONTIG: tig00000039 (7882bp)
		This contig is unaligned. (7882 bp)
		Unaligned bases: 7882 (number of Ns: 0)

CONTIG: tig00000050 (4915bp)
		This contig is unaligned. (4915 bp)
		Unaligned bases: 4915 (number of Ns: 0)

CONTIG: tig00000051 (6499bp)
		This contig is unaligned. (6499 bp)
		Unaligned bases: 6499 (number of Ns: 0)

CONTIG: tig00000052 (4061bp)
		This contig is unaligned. (4061 bp)
		Unaligned bases: 4061 (number of Ns: 0)

CONTIG: tig00000172 (5101bp)
		This contig is unaligned. (5101 bp)
		Unaligned bases: 5101 (number of Ns: 0)

CONTIG: tig00000173 (2916bp)
		This contig is unaligned. (2916 bp)
		Unaligned bases: 2916 (number of Ns: 0)

CONTIG: tig00000001_10 (28259bp)
Best alignment score: 19159.2 (LEN: 19852, IDY: 96.51), Total number of alignments: 1
			Looking for the best set of alignments (out of 1 total alignments)
			The best set is below. Score: 19159.2, number of alignments: 1, unaligned bases: 8407
		This contig is partially unaligned. (Aligned 19852 out of 28259 non-N bases (70.25%))
		Alignment: 169919 189755 | 19852 1 | 19837 19852 | 96.51 | KP420440 tig00000001_10
		Unaligned bases: 19853 to 28259 (8407)

CONTIG: tig00000002_7 (25888bp)
Best alignment score: 24559.6 (LEN: 24567, IDY: 99.97), Total number of alignments: 2
			Looking for the best set of alignments (out of 2 total alignments)
			Skipping redundant alignments after choosing the best set of alignments
		Skipping redundant alignment 14884 33306 | 25888 7625 | 18423 18264 | 95.61 | KP420440 tig00000002_7
			The best set is below. Score: 24559.6, number of alignments: 1, unaligned bases: 1321
		This contig is partially unaligned. (Aligned 24567 out of 25888 non-N bases (94.90%))
		Alignment: 1 24573 | 24567 1 | 24573 24567 | 99.97 | KP420440 tig00000002_7
		Unaligned bases: 24568 to 25888 (1321)

CONTIG: tig00000003_3 (16681bp)
Best alignment score: 16677.7 (LEN: 16681, IDY: 99.98), Total number of alignments: 2
		This contig has 2 significant alignments. [An ambiguously mapped contig]
		Using only first of these alignment (option --ambiguity-usage is set to "one"):
			Alignment: 148426 165108 | 1 16681 | 16683 16681 | 99.98 | KP420440 tig00000003_3
			Skipping alignment 42109 58790 | 1 16681 | 16682 16681 | 99.84 | KP420440 tig00000003_3

CONTIG: tig00000005_3 (13015bp)
Best alignment score: 13015.0 (LEN: 13015, IDY: 100.00), Total number of alignments: 1
		One align captures most of this contig: 73438 86452 | 13015 1 | 13015 13015 | 100.0 | KP420440 tig00000005_3

CONTIG: tig00000006_5 (9201bp)
		This contig is unaligned. (9201 bp)
		Unaligned bases: 9201 (number of Ns: 0)

CONTIG: tig00000007_6 (13211bp)
Best alignment score: 12923.0 (LEN: 13211, IDY: 97.82), Total number of alignments: 1
		One align captures most of this contig: 59311 72539 | 13211 1 | 13229 13211 | 97.82 | KP420440 tig00000007_6

CONTIG: tig00000008_5 (15602bp)
Best alignment score: 15460.0 (LEN: 15602, IDY: 99.09), Total number of alignments: 2
		Skipping these alignments as insignificant (option --ambiguity-score is set to "0.99"):
			Skipping alignment 164355 179969 | 2 15602 | 15615 15601 | 97.32 | KP420440 tig00000008_5
		One align captures most of this contig: 72883 88487 | 1 15602 | 15605 15602 | 99.09 | KP420440 tig00000008_5

CONTIG: tig00000009_5 (10137bp)
		This contig is unaligned. (10137 bp)
		Unaligned bases: 10137 (number of Ns: 0)

CONTIG: tig00000010_2 (9277bp)
		This contig is unaligned. (9277 bp)
		Unaligned bases: 9277 (number of Ns: 0)

CONTIG: tig00000011_1 (6254bp)
		This contig is unaligned. (6254 bp)
		Unaligned bases: 6254 (number of Ns: 0)

CONTIG: tig00000016_1 (8748bp)
		This contig is unaligned. (8748 bp)
		Unaligned bases: 8748 (number of Ns: 0)

CONTIG: tig00000024_1 (6903bp)
		This contig is unaligned. (6903 bp)
		Unaligned bases: 6903 (number of Ns: 0)

CONTIG: tig00000026_1 (8035bp)
		This contig is unaligned. (8035 bp)
		Unaligned bases: 8035 (number of Ns: 0)

CONTIG: tig00000001_11 (27988bp)
Best alignment score: 13347.8 (LEN: 13865, IDY: 96.27), Total number of alignments: 1
			Looking for the best set of alignments (out of 1 total alignments)
			The best set is below. Score: 13347.8, number of alignments: 1, unaligned bases: 14123
		This contig is partially unaligned. (Aligned 13865 out of 27988 non-N bases (49.54%))
		Alignment: 127721 141529 | 20441 6577 | 13809 13865 | 96.27 | KP420440 tig00000001_11
		Unaligned bases: 1 to 6576 (6576)
		Unaligned bases: 20442 to 27988 (7547)

CONTIG: tig00000002_8 (13444bp)
Best alignment score: 13442.7 (LEN: 13444, IDY: 99.99), Total number of alignments: 2
		This contig has 2 significant alignments. [An ambiguously mapped contig]
		Using only first of these alignment (option --ambiguity-usage is set to "one"):
			Alignment: 145391 158834 | 1 13444 | 13444 13444 | 99.99 | KP420440 tig00000002_8
			Skipping alignment 39074 52517 | 1 13444 | 13444 13444 | 99.99 | KP420440 tig00000002_8

CONTIG: tig00000001_12 (17194bp)
		This contig is unaligned. (17194 bp)
		Unaligned bases: 17194 (number of Ns: 0)

CONTIG: tig00000002_9 (17531bp)
		This contig is unaligned. (17531 bp)
		Unaligned bases: 17531 (number of Ns: 0)

CONTIG: tig00000007_7 (5544bp)
		This contig is unaligned. (5544 bp)
		Unaligned bases: 5544 (number of Ns: 0)

CONTIG: tig00000009_6 (7550bp)
		This contig is unaligned. (7550 bp)
		Unaligned bases: 7550 (number of Ns: 0)

CONTIG: tig00000001_13 (23450bp)
Best alignment score: 23428.9 (LEN: 23450, IDY: 99.91), Total number of alignments: 1
		One align captures most of this contig: 93833 117290 | 1 23450 | 23458 23450 | 99.91 | KP420440 tig00000001_13

CONTIG: tig00000003_4 (10531bp)
Best alignment score: 10531.0 (LEN: 10531, IDY: 100.00), Total number of alignments: 1
		One align captures most of this contig: 100871 111401 | 1 10531 | 10531 10531 | 100.0 | KP420440 tig00000003_4

CONTIG: tig00000010_3 (11360bp)
Best alignment score: 11357.7 (LEN: 11360, IDY: 99.98), Total number of alignments: 1
		One align captures most of this contig: 104880 116241 | 11360 1 | 11362 11360 | 99.98 | KP420440 tig00000010_3

CONTIG: tig00000011_2 (5946bp)
		This contig is unaligned. (5946 bp)
		Unaligned bases: 5946 (number of Ns: 0)

CONTIG: tig00000012_2 (11899bp)
Best alignment score: 11881.2 (LEN: 11899, IDY: 99.85), Total number of alignments: 1
		One align captures most of this contig: 96064 107961 | 11899 1 | 11898 11899 | 99.85 | KP420440 tig00000012_2

CONTIG: tig00000001_14 (22247bp)
Best alignment score: 22247.0 (LEN: 22247, IDY: 100.00), Total number of alignments: 1
		One align captures most of this contig: 88538 110784 | 1 22247 | 22247 22247 | 100.0 | KP420440 tig00000001_14

CONTIG: tig00000002_10 (16909bp)
Best alignment score: 16871.8 (LEN: 16909, IDY: 99.78), Total number of alignments: 1
		One align captures most of this contig: 89428 106336 | 1 16909 | 16909 16909 | 99.78 | KP420440 tig00000002_10

CONTIG: tig00000006_6 (9408bp)
		This contig is unaligned. (9408 bp)
		Unaligned bases: 9408 (number of Ns: 0)

CONTIG: tig00000007_8 (8826bp)
		This contig is unaligned. (8826 bp)
		Unaligned bases: 8826 (number of Ns: 0)

CONTIG: tig00000008_6 (7679bp)
		This contig is unaligned. (7679 bp)
		Unaligned bases: 7679 (number of Ns: 0)

CONTIG: tig00000011_3 (8150bp)
		This contig is unaligned. (8150 bp)
		Unaligned bases: 8150 (number of Ns: 0)

CONTIG: tig00000001_15 (26577bp)
Best alignment score: 26569.0 (LEN: 26577, IDY: 99.97), Total number of alignments: 1
		One align captures most of this contig: 118451 145028 | 1 26577 | 26578 26577 | 99.97 | KP420440 tig00000001_15

CONTIG: tig00000003_5 (10662bp)
		This contig is unaligned. (10662 bp)
		Unaligned bases: 10662 (number of Ns: 0)

Analyzing coverage...
Writing SNPs into /Users/daver/Dropbox/data/kir/assembly/0420/work/10/e9902ccdbaec37d66d544687ec32c2/quast_results/results_2020_04_21_17_13_32/contigs_reports/minimap_output/Kir5_P1_7_999F-contigs.used_snps.gz

Analysis is finished!
Founded SNPs were written into /Users/daver/Dropbox/data/kir/assembly/0420/work/10/e9902ccdbaec37d66d544687ec32c2/quast_results/results_2020_04_21_17_13_32/contigs_reports/minimap_output/Kir5_P1_7_999F-contigs.used_snps.gz

Results:
	Local Misassemblies: 2
	Misassemblies: 0
		Relocations: 0
		Translocations: 0
		Inversions: 0
	Scaffold gap extensive misassemblies: 0
	Scaffold gap local misassemblies: 0
	Misassembled Contigs: 0
	Misassembled Contig Bases: 0
	Misassemblies Inter-Contig Overlap: 0
Unaligned Contigs: 68 + 9 part
Half Unaligned Contigs with Misassemblies: 0
Unaligned Contig Bases: 580084

Ambiguously Mapped Contigs: 5
Total Bases in Ambiguously Mapped Contigs: 81740
Extra Bases in Ambiguously Mapped Contigs: 0
Note that --allow-ambiguity option was set to "one" and only first alignment per each of these contigs was used.

	Covered Bases: 196252

	SNPs: 5518
	Insertions: 550
	Deletions: 684
```
