## Supplemental Figure 1 for "Efficient Sequencing, Assembly, and Annotation of Human KIR Haplotypes": Kir5_P1_7_999F-contigs.sf

```
Assembly md5 checksum: 31ead38619d471a70999ab158dd7ebec
Reference md5 checksum: eb4498ea8c848718eaabd7716c77996c
Successfully finished on 2020/04/21 17:13:34
```
