## Supplemental Figure 1 for "Efficient Sequencing, Assembly, and Annotation of Human KIR Haplotypes": Kir5_P1_7_999F-contigs.unaligned

```
tig00000007
tig00000009
tig00000010
tig00000004
tig00000006_1
tig00000007_1
tig00000015
tig00000017
tig00000018
tig00000002_2
tig00000008_1
tig00000009_1
tig00000013
tig00000015_1
tig00000024
tig00000002_4
tig00000005_1
tig00000007_3
tig00000008_2
tig00000009_2
tig00000014
tig00000019
tig00000021
tig00000027
tig00000035
tig00000012
tig00000013_1
tig00000016
tig00000026
tig00000029
tig00000003_2
tig00000004_3
tig00000006_4
tig00000007_5
tig00000002_6
tig00000004_4
tig00000009_4
tig00000013_2
tig00000014_1
tig00000015_2
tig00000017_1
tig00000023
tig00000028
tig00000031
tig00000033
tig00000039
tig00000050
tig00000051
tig00000052
tig00000172
tig00000173
tig00000006_5
tig00000009_5
tig00000010_2
tig00000011_1
tig00000016_1
tig00000024_1
tig00000026_1
tig00000001_12
tig00000002_9
tig00000007_7
tig00000009_6
tig00000011_2
tig00000006_6
tig00000007_8
tig00000008_6
tig00000011_3
tig00000003_5
```
