## Supplemental Figure 1 for "Efficient Sequencing, Assembly, and Annotation of Human KIR Haplotypes": Kir5_P1_8_999F.contigs_KP420442NanoPlot_20200421_1713.log

```
2020-04-21 17:13:50,184 NanoPlot 1.29.0 started with arguments Namespace(N50=True, alength=False, bam=['Kir5_P1_8_999F.contigs_KP420442_sorted.bam'], barcoded=False, color='#4CB391', colormap='Greens', cram=None, downsample=None, dpi=100, drop_outliers=False, fasta=None, fastq=None, fastq_minimal=None, fastq_rich=None, font_scale=1, format='pdf', hide_stats=False, huge=False, listcolormaps=False, listcolors=False, loglength=False, maxlength=None, minlength=None, minqual=None, no_N50=False, outdir='Kir5_P1_8_999F.contigs_KP420442_reports', path='Kir5_P1_8_999F.contigs_KP420442_reports/Kir5_P1_8_999F.contigs_KP420442', percentqual=False, pickle=None, plots=['kde', 'dot'], prefix='Kir5_P1_8_999F.contigs_KP420442', raw=False, readtype='1D', runtime_until=None, store=False, summary=None, threads=7, title=None, ubam=None, verbose=False)
2020-04-21 17:13:50,185 Python version is: 3.6.9 (default, Nov  7 2019, 10:44:02)  [GCC 8.3.0]
2020-04-21 17:13:50,186 NanoPlot:  valid output format pdf
2020-04-21 17:13:50,197 Nanoget: Starting to collect statistics from bam file Kir5_P1_8_999F.contigs_KP420442_sorted.bam.
2020-04-21 17:13:50,223 Nanoget: Bam file Kir5_P1_8_999F.contigs_KP420442_sorted.bam contains 30 mapped and 0 unmapped reads.
2020-04-21 17:13:50,344 Nanoget: bam Kir5_P1_8_999F.contigs_KP420442_sorted.bam contains 30 primary alignments.
2020-04-21 17:13:50,374 Reduced DataFrame memory usage from 0.00308990478515625Mb to 0.0025463104248046875Mb
2020-04-21 17:13:50,389 Nanoget: Gathered all metrics of 30 reads
2020-04-21 17:13:50,399 Calculated statistics
2020-04-21 17:13:50,401 Using sequenced read lengths for plotting.
2020-04-21 17:13:50,403 NanoPlot:  Valid color #4CB391.
2020-04-21 17:13:50,404 NanoPlot:  Valid colormap Greens.
2020-04-21 17:13:50,409 NanoPlot:  Creating length plots for Read length.
2020-04-21 17:13:50,410 NanoPlot:  Using 30 reads with read length N50 of 25302bp and maximum of 116283bp.
2020-04-21 17:13:54,148 Nanoplotter: orca not found, not creating static image of html. See https://github.com/plotly/orca
2020-04-21 17:13:54,148 Image generation requires the psutil package.

Install using pip:
    $ pip install psutil

Install using conda:
    $ conda install psutil
Traceback (most recent call last):
  File "/usr/local/lib/python3.6/dist-packages/nanoplotter/plot.py", line 60, in save_static
    pio.write_image(self.fig, self.path.replace('html', 'png'))
  File "/usr/local/lib/python3.6/dist-packages/plotly/io/_orca.py", line 1770, in write_image
    fig, format=format, scale=scale, width=width, height=height, validate=validate
  File "/usr/local/lib/python3.6/dist-packages/plotly/io/_orca.py", line 1535, in to_image
    ensure_server()
  File "/usr/local/lib/python3.6/dist-packages/plotly/io/_orca.py", line 1370, in ensure_server
    """
ValueError: Image generation requires the psutil package.

Install using pip:
    $ pip install psutil

Install using conda:
    $ conda install psutil

2020-04-21 17:13:54,495 Created length plots
2020-04-21 17:13:54,498 NanoPlot:  Creating Aligned read lengths vs Sequenced read length plots using statistics from 30 reads.
2020-04-21 17:13:56,839 Created AlignedLength vs Length plot.
2020-04-21 17:13:56,842 NanoPlot:  Creating Aligned read length vs Percent identity plots using statistics from 30 reads.
2020-04-21 17:13:59,907 Nanoplotter: orca not found, not creating static image of html. See https://github.com/plotly/orca
2020-04-21 17:13:59,908 Image generation requires the psutil package.

Install using pip:
    $ pip install psutil

Install using conda:
    $ conda install psutil
Traceback (most recent call last):
  File "/usr/local/lib/python3.6/dist-packages/nanoplotter/plot.py", line 60, in save_static
    pio.write_image(self.fig, self.path.replace('html', 'png'))
  File "/usr/local/lib/python3.6/dist-packages/plotly/io/_orca.py", line 1770, in write_image
    fig, format=format, scale=scale, width=width, height=height, validate=validate
  File "/usr/local/lib/python3.6/dist-packages/plotly/io/_orca.py", line 1535, in to_image
    ensure_server()
  File "/usr/local/lib/python3.6/dist-packages/plotly/io/_orca.py", line 1370, in ensure_server
    """
ValueError: Image generation requires the psutil package.

Install using pip:
    $ pip install psutil

Install using conda:
    $ conda install psutil

2020-04-21 17:13:59,908 Created Percent ID vs Length plot
2020-04-21 17:13:59,909 Writing html report.
2020-04-21 17:14:04,934 Finished!
```
