## Supplemental Figure 1 for "Efficient Sequencing, Assembly, and Annotation of Human KIR Haplotypes": Kir5_P1_8_999F.contigs_KP420442NanoStats.txt

```
General summary:        
Average percent identity:       100.0
Mean read length:           20,424.2
Median percent identity:       100.0
Median read length:         13,338.0
Number of reads:                30.0
Read length N50:            25,302.0
Total bases:               612,726.0
Total bases aligned:       608,596.0
```
