## Supplemental Figure 1 for "Efficient Sequencing, Assembly, and Annotation of Human KIR Haplotypes": contigs_report_Kir5_P1_8_999F-contigs.stdout

```
Aligning contigs to reference...
	Aligning contigs to the reference
Filtering alignments...
Parsing coords...
Loading reference...
	Loaded [KP420442]
	Total Regions: 1
	Total Region Length: 141674
Analyzing contigs...
CONTIG: tig00000001 (116283bp)
Best alignment score: 112654.7 (LEN: 112666, IDY: 99.99), Total number of alignments: 1
			Looking for the best set of alignments (out of 1 total alignments)
			The best set is below. Score: 112654.7, number of alignments: 1, unaligned bases: 3617
		This contig is partially unaligned. (Aligned 112666 out of 116283 non-N bases (96.89%))
		Alignment: 29006 141674 | 116283 3618 | 112669 112666 | 99.99 | KP420442 tig00000001
		Unaligned bases: 1 to 3617 (3617)

CONTIG: tig00000004 (28013bp)
Best alignment score: 28010.2 (LEN: 28013, IDY: 99.99), Total number of alignments: 1
		One align captures most of this contig: 826 28842 | 1 28013 | 28017 28013 | 99.99 | KP420442 tig00000004

CONTIG: tig00000043 (9966bp)
		This contig is unaligned. (9966 bp)
		Unaligned bases: 9966 (number of Ns: 0)

CONTIG: tig00000044 (6407bp)
		This contig is unaligned. (6407 bp)
		Unaligned bases: 6407 (number of Ns: 0)

CONTIG: tig00000001_1 (29521bp)
Best alignment score: 29518.0 (LEN: 29521, IDY: 99.99), Total number of alignments: 1
		One align captures most of this contig: 46310 75831 | 1 29521 | 29522 29521 | 99.99 | KP420442 tig00000001_1

CONTIG: tig00000002 (10453bp)
Best alignment score: 10453.0 (LEN: 10453, IDY: 100.00), Total number of alignments: 1
		One align captures most of this contig: 47933 58385 | 10453 1 | 10453 10453 | 100.0 | KP420442 tig00000002

CONTIG: tig00000005 (4174bp)
		This contig is unaligned. (4174 bp)
		Unaligned bases: 4174 (number of Ns: 0)

CONTIG: tig00000001_2 (15315bp)
Best alignment score: 15308.5 (LEN: 15310, IDY: 99.99), Total number of alignments: 1
		One align captures most of this contig: 28979 44288 | 6 15315 | 15310 15310 | 99.99 | KP420442 tig00000001_2

CONTIG: tig00000002_1 (13846bp)
Best alignment score: 13843.2 (LEN: 13846, IDY: 99.98), Total number of alignments: 1
		One align captures most of this contig: 14994 28843 | 13846 1 | 13850 13846 | 99.98 | KP420442 tig00000002_1

CONTIG: tig00000001_3 (25302bp)
Best alignment score: 25299.5 (LEN: 25302, IDY: 99.99), Total number of alignments: 1
		One align captures most of this contig: 80948 106249 | 1 25302 | 25302 25302 | 99.99 | KP420442 tig00000001_3

CONTIG: tig00000002_2 (12480bp)
Best alignment score: 12478.8 (LEN: 12480, IDY: 99.99), Total number of alignments: 1
		One align captures most of this contig: 123305 135785 | 1 12480 | 12481 12480 | 99.99 | KP420442 tig00000002_2

CONTIG: tig00000003 (12257bp)
Best alignment score: 12257.0 (LEN: 12257, IDY: 100.00), Total number of alignments: 1
		One align captures most of this contig: 65200 77456 | 1 12257 | 12257 12257 | 100.0 | KP420442 tig00000003

CONTIG: tig00000004_1 (10068bp)
Best alignment score: 10068.0 (LEN: 10068, IDY: 100.00), Total number of alignments: 1
		One align captures most of this contig: 108804 118871 | 10068 1 | 10068 10068 | 100.0 | KP420442 tig00000004_1

CONTIG: tig00000005_1 (11573bp)
Best alignment score: 11573.0 (LEN: 11573, IDY: 100.00), Total number of alignments: 1
		One align captures most of this contig: 29421 40993 | 1 11573 | 11573 11573 | 100.0 | KP420442 tig00000005_1

CONTIG: tig00000007 (11452bp)
Best alignment score: 11452.0 (LEN: 11452, IDY: 100.00), Total number of alignments: 1
		One align captures most of this contig: 12889 24341 | 11452 1 | 11453 11452 | 100.0 | KP420442 tig00000007

CONTIG: tig00000001_4 (32417bp)
Best alignment score: 32417.0 (LEN: 32417, IDY: 100.00), Total number of alignments: 1
		One align captures most of this contig: 30446 62862 | 32417 1 | 32417 32417 | 100.0 | KP420442 tig00000001_4

CONTIG: tig00000002_3 (11528bp)
Best alignment score: 11528.0 (LEN: 11528, IDY: 100.00), Total number of alignments: 1
		One align captures most of this contig: 46858 58385 | 11528 1 | 11528 11528 | 100.0 | KP420442 tig00000002_3

CONTIG: tig00000003_1 (15851bp)
Best alignment score: 15851.0 (LEN: 15851, IDY: 100.00), Total number of alignments: 1
		One align captures most of this contig: 62305 78155 | 15851 1 | 15851 15851 | 100.0 | KP420442 tig00000003_1

CONTIG: tig00000004_2 (15623bp)
Best alignment score: 15621.4 (LEN: 15623, IDY: 99.99), Total number of alignments: 1
		One align captures most of this contig: 108865 124488 | 15623 1 | 15624 15623 | 99.99 | KP420442 tig00000004_2

CONTIG: tig00000005_2 (6776bp)
		This contig is unaligned. (6776 bp)
		Unaligned bases: 6776 (number of Ns: 0)

CONTIG: tig00000009 (2628bp)
		This contig is unaligned. (2628 bp)
		Unaligned bases: 2628 (number of Ns: 0)

CONTIG: tig00000001_5 (36840bp)
Best alignment score: 36355.4 (LEN: 36359, IDY: 99.99), Total number of alignments: 1
			Looking for the best set of alignments (out of 1 total alignments)
			The best set is below. Score: 36355.4, number of alignments: 1, unaligned bases: 481
		Alignment: 105314 141674 | 36840 482 | 36361 36359 | 99.99 | KP420442 tig00000001_5

CONTIG: tig00000002_4 (26469bp)
Best alignment score: 26469.0 (LEN: 26469, IDY: 100.00), Total number of alignments: 1
		One align captures most of this contig: 36365 62833 | 26469 1 | 26469 26469 | 100.0 | KP420442 tig00000002_4

CONTIG: tig00000003_2 (12830bp)
Best alignment score: 12827.4 (LEN: 12830, IDY: 99.98), Total number of alignments: 1
		One align captures most of this contig: 16013 28846 | 12830 1 | 12834 12830 | 99.98 | KP420442 tig00000003_2

CONTIG: tig00000004_3 (10114bp)
Best alignment score: 10114.0 (LEN: 10114, IDY: 100.00), Total number of alignments: 1
		One align captures most of this contig: 67784 77897 | 10114 1 | 10114 10114 | 100.0 | KP420442 tig00000004_3

CONTIG: tig00000008 (1963bp)
		This contig is unaligned. (1963 bp)
		Unaligned bases: 1963 (number of Ns: 0)

CONTIG: tig00000001_6 (31668bp)
Best alignment score: 31664.8 (LEN: 31668, IDY: 99.99), Total number of alignments: 1
		One align captures most of this contig: 93117 124784 | 31668 1 | 31668 31668 | 99.99 | KP420442 tig00000001_6

CONTIG: tig00000002_5 (9646bp)
		This contig is unaligned. (9646 bp)
		Unaligned bases: 9646 (number of Ns: 0)

CONTIG: tig00000003_3 (9974bp)
		This contig is unaligned. (9974 bp)
		Unaligned bases: 9974 (number of Ns: 0)

CONTIG: tig00000005_3 (9437bp)
		This contig is unaligned. (9437 bp)
		Unaligned bases: 9437 (number of Ns: 0)

CONTIG: tig00000001_7 (17681bp)
Best alignment score: 17679.2 (LEN: 17681, IDY: 99.99), Total number of alignments: 1
		One align captures most of this contig: 9971 27654 | 17681 1 | 17684 17681 | 99.99 | KP420442 tig00000001_7

CONTIG: tig00000002_6 (12500bp)
Best alignment score: 12497.5 (LEN: 12500, IDY: 99.98), Total number of alignments: 1
		One align captures most of this contig: 123979 136480 | 1 12500 | 12502 12500 | 99.98 | KP420442 tig00000002_6

CONTIG: tig00000003_4 (6213bp)
		This contig is unaligned. (6213 bp)
		Unaligned bases: 6213 (number of Ns: 0)

CONTIG: tig00000001_8 (23826bp)
Best alignment score: 23826.0 (LEN: 23826, IDY: 100.00), Total number of alignments: 1
		One align captures most of this contig: 68205 92031 | 23826 1 | 23827 23826 | 100.0 | KP420442 tig00000001_8

CONTIG: tig00000001_9 (19953bp)
Best alignment score: 19953.0 (LEN: 19953, IDY: 100.00), Total number of alignments: 1
		One align captures most of this contig: 64200 84152 | 1 19953 | 19953 19953 | 100.0 | KP420442 tig00000001_9

CONTIG: tig00000002_7 (9840bp)
		This contig is unaligned. (9840 bp)
		Unaligned bases: 9840 (number of Ns: 0)

CONTIG: tig00000003_5 (5793bp)
		This contig is unaligned. (5793 bp)
		Unaligned bases: 5793 (number of Ns: 0)

CONTIG: tig00000005_4 (6191bp)
		This contig is unaligned. (6191 bp)
		Unaligned bases: 6191 (number of Ns: 0)

Analyzing coverage...
Writing SNPs into /Users/daver/Dropbox/data/kir/assembly/0420/work/e8/57866a7f04d8a6887e7a8f4c2632c9/quast_results/results_2020_04_21_17_14_05/contigs_reports/minimap_output/Kir5_P1_8_999F-contigs.used_snps.gz

Analysis is finished!
Founded SNPs were written into /Users/daver/Dropbox/data/kir/assembly/0420/work/e8/57866a7f04d8a6887e7a8f4c2632c9/quast_results/results_2020_04_21_17_14_05/contigs_reports/minimap_output/Kir5_P1_8_999F-contigs.used_snps.gz

Results:
	Local Misassemblies: 0
	Misassemblies: 0
		Relocations: 0
		Translocations: 0
		Inversions: 0
	Scaffold gap extensive misassemblies: 0
	Scaffold gap local misassemblies: 0
	Misassembled Contigs: 0
	Misassembled Contig Bases: 0
	Misassemblies Inter-Contig Overlap: 0
Unaligned Contigs: 13 + 1 part
Half Unaligned Contigs with Misassemblies: 0
Unaligned Contig Bases: 92625

Ambiguously Mapped Contigs: 0
Total Bases in Ambiguously Mapped Contigs: 0
Extra Bases in Ambiguously Mapped Contigs: 0
Note that --allow-ambiguity option was set to "one" and only first alignment per each of these contigs was used.

	Covered Bases: 140716

	SNPs: 6
	Insertions: 3
	Deletions: 30
```
