## Supplemental Figure 1 for "Efficient Sequencing, Assembly, and Annotation of Human KIR Haplotypes": contigs_report_Kir5_P1_8_999F-contigs.unaligned.info

```
Contig	Total_length	Unaligned_length	Unaligned_type	Unaligned_parts
tig00000001	116283	3617	partial	1-3617
tig00000043	9966	9966	full	1-9966
tig00000044	6407	6407	full	1-6407
tig00000005	4174	4174	full	1-4174
tig00000005_2	6776	6776	full	1-6776
tig00000009	2628	2628	full	1-2628
tig00000008	1963	1963	full	1-1963
tig00000002_5	9646	9646	full	1-9646
tig00000003_3	9974	9974	full	1-9974
tig00000005_3	9437	9437	full	1-9437
tig00000003_4	6213	6213	full	1-6213
tig00000002_7	9840	9840	full	1-9840
tig00000003_5	5793	5793	full	1-5793
tig00000005_4	6191	6191	full	1-6191
```
