## Supplemental Figure 1 for "Efficient Sequencing, Assembly, and Annotation of Human KIR Haplotypes": Kir5_P1_8_999F-contigs.sf

```
Assembly md5 checksum: cb1c9ec346c116b72ab2b417f8432715
Reference md5 checksum: bef596f9912965a3a6e2ee382fad42de
Successfully finished on 2020/04/21 17:14:06
```
