## Supplemental Figure 1 for "Efficient Sequencing, Assembly, and Annotation of Human KIR Haplotypes": Kir5_P1_8_999F-contigs.unaligned

```
tig00000043
tig00000044
tig00000005
tig00000005_2
tig00000009
tig00000008
tig00000002_5
tig00000003_3
tig00000005_3
tig00000003_4
tig00000002_7
tig00000003_5
tig00000005_4
```
