## Supplemental Figure 1 for "Efficient Sequencing, Assembly, and Annotation of Human KIR Haplotypes": report.txt

```
All statistics are based on contigs of size >= 500 bp, unless otherwise noted (e.g., "# contigs (>= 0 bp)" and "Total length (>= 0 bp)" include all contigs).

Assembly                     Kir5_P1_8_999F.contigs
# contigs (>= 0 bp)          10                    
# contigs (>= 1000 bp)       10                    
# contigs (>= 5000 bp)       8                     
# contigs (>= 10000 bp)      3                     
# contigs (>= 25000 bp)      0                     
# contigs (>= 50000 bp)      0                     
Total length (>= 0 bp)       84307                 
Total length (>= 1000 bp)    84307                 
Total length (>= 5000 bp)    79716                 
Total length (>= 10000 bp)   41519                 
Total length (>= 25000 bp)   0                     
Total length (>= 50000 bp)   0                     
# contigs                    38                    
Largest contig               116283                
Total length                 652871                
Reference length             141674                
GC (%)                       47.21                 
Reference GC (%)             46.41                 
N50                          25302                 
NG50                         116283                
N75                          12257                 
NG75                         116283                
L50                          8                     
LG50                         1                     
L75                          19                    
LG75                         1                     
# misassemblies              0                     
# misassembled contigs       0                     
Misassembled contigs length  0                     
# local misassemblies        0                     
# scaffold gap ext. mis.     0                     
# scaffold gap loc. mis.     0                     
# unaligned mis. contigs     0                     
# unaligned contigs          13 + 1 part           
Unaligned length             92625                 
Genome fraction (%)          99.325                
Duplication ratio            3.981                 
# N's per 100 kbp            0.00                  
# mismatches per 100 kbp     4.26                  
# indels per 100 kbp         20.61                 
Largest alignment            112666                
Total aligned length         559760                
NA50                         23826                 
NGA50                        112666                
NA75                         12257                 
NGA75                        112666                
LA50                         9                     
LGA50                        1                     
LA75                         19                    
LGA75                        1                     
```
