## Supplemental Figure 1 for "Efficient Sequencing, Assembly, and Annotation of Human KIR Haplotypes": KIR4200_1.contigs_KP420437NanoPlot_20200421_1751.log

```
2020-04-21 17:51:11,910 NanoPlot 1.29.0 started with arguments Namespace(N50=True, alength=False, bam=['KIR4200_1.contigs_KP420437_sorted.bam'], barcoded=False, color='#4CB391', colormap='Greens', cram=None, downsample=None, dpi=100, drop_outliers=False, fasta=None, fastq=None, fastq_minimal=None, fastq_rich=None, font_scale=1, format='pdf', hide_stats=False, huge=False, listcolormaps=False, listcolors=False, loglength=False, maxlength=None, minlength=None, minqual=None, no_N50=False, outdir='KIR4200_1.contigs_KP420437_reports', path='KIR4200_1.contigs_KP420437_reports/KIR4200_1.contigs_KP420437', percentqual=False, pickle=None, plots=['kde', 'dot'], prefix='KIR4200_1.contigs_KP420437', raw=False, readtype='1D', runtime_until=None, store=False, summary=None, threads=7, title=None, ubam=None, verbose=False)
2020-04-21 17:51:11,911 Python version is: 3.6.9 (default, Nov  7 2019, 10:44:02)  [GCC 8.3.0]
2020-04-21 17:51:11,912 NanoPlot:  valid output format pdf
2020-04-21 17:51:11,920 Nanoget: Starting to collect statistics from bam file KIR4200_1.contigs_KP420437_sorted.bam.
2020-04-21 17:51:11,942 Nanoget: Bam file KIR4200_1.contigs_KP420437_sorted.bam contains 2 mapped and 0 unmapped reads.
2020-04-21 17:51:12,036 Nanoget: bam KIR4200_1.contigs_KP420437_sorted.bam contains 2 primary alignments.
2020-04-21 17:51:12,066 Reduced DataFrame memory usage from 0.00020599365234375Mb to 0.0001697540283203125Mb
2020-04-21 17:51:12,080 Nanoget: Gathered all metrics of 2 reads
2020-04-21 17:51:12,088 Calculated statistics
2020-04-21 17:51:12,090 Using sequenced read lengths for plotting.
2020-04-21 17:51:12,092 NanoPlot:  Valid color #4CB391.
2020-04-21 17:51:12,093 NanoPlot:  Valid colormap Greens.
2020-04-21 17:51:12,098 NanoPlot:  Creating length plots for Read length.
2020-04-21 17:51:12,098 NanoPlot:  Using 2 reads with read length N50 of 98110bp and maximum of 98110bp.
2020-04-21 17:51:15,131 Nanoplotter: orca not found, not creating static image of html. See https://github.com/plotly/orca
2020-04-21 17:51:15,132 Image generation requires the psutil package.

Install using pip:
    $ pip install psutil

Install using conda:
    $ conda install psutil
Traceback (most recent call last):
  File "/usr/local/lib/python3.6/dist-packages/nanoplotter/plot.py", line 60, in save_static
    pio.write_image(self.fig, self.path.replace('html', 'png'))
  File "/usr/local/lib/python3.6/dist-packages/plotly/io/_orca.py", line 1770, in write_image
    fig, format=format, scale=scale, width=width, height=height, validate=validate
  File "/usr/local/lib/python3.6/dist-packages/plotly/io/_orca.py", line 1535, in to_image
    ensure_server()
  File "/usr/local/lib/python3.6/dist-packages/plotly/io/_orca.py", line 1370, in ensure_server
    """
ValueError: Image generation requires the psutil package.

Install using pip:
    $ pip install psutil

Install using conda:
    $ conda install psutil

2020-04-21 17:51:15,442 Created length plots
2020-04-21 17:51:15,444 NanoPlot:  Creating Aligned read lengths vs Sequenced read length plots using statistics from 2 reads.
2020-04-21 17:51:16,468 The number of observations must be larger than the number of variables.
Traceback (most recent call last):
  File "/usr/local/lib/python3.6/dist-packages/nanoplot/NanoPlot.py", line 96, in main
    plots = make_plots(datadf, settings)
  File "/usr/local/lib/python3.6/dist-packages/nanoplot/NanoPlot.py", line 222, in make_plots
    plot_settings=plot_settings)
  File "/usr/local/lib/python3.6/dist-packages/nanoplotter/nanoplotter_main.py", line 204, in scatter
    height=10)
  File "/usr/local/lib/python3.6/dist-packages/seaborn/axisgrid.py", line 2321, in jointplot
    grid.plot_joint(kdeplot, **joint_kws)
  File "/usr/local/lib/python3.6/dist-packages/seaborn/axisgrid.py", line 1785, in plot_joint
    func(self.x, self.y, **kwargs)
  File "/usr/local/lib/python3.6/dist-packages/seaborn/distributions.py", line 701, in kdeplot
    cbar, cbar_ax, cbar_kws, ax, **kwargs)
  File "/usr/local/lib/python3.6/dist-packages/seaborn/distributions.py", line 405, in _bivariate_kdeplot
    xx, yy, z = _statsmodels_bivariate_kde(x, y, bw, gridsize, cut, clip)
  File "/usr/local/lib/python3.6/dist-packages/seaborn/distributions.py", line 477, in _statsmodels_bivariate_kde
    kde = smnp.KDEMultivariate([x, y], "cc", bw)
  File "/usr/local/lib/python3.6/dist-packages/statsmodels/nonparametric/kernel_density.py", line 111, in __init__
    raise ValueError("The number of observations must be larger " \
ValueError: The number of observations must be larger than the number of variables.
```
