## Supplemental Figure 1 for "Efficient Sequencing, Assembly, and Annotation of Human KIR Haplotypes": KIR4200_1.contigs_KP420437NanoStats.txt

```
General summary:        
Average percent identity:       100.0
Mean read length:           85,524.0
Median percent identity:       100.0
Median read length:         85,524.0
Number of reads:                 2.0
Read length N50:            98,110.0
Total bases:               171,048.0
Total bases aligned:       149,915.0
```
