## Supplemental Figure 1 for "Efficient Sequencing, Assembly, and Annotation of Human KIR Haplotypes": contigs_report_KIR4200_1-contigs.stdout

```
Aligning contigs to reference...
	Aligning contigs to the reference
Filtering alignments...
Parsing coords...
Loading reference...
	Loaded [KP420437]
	Total Regions: 1
	Total Region Length: 152007
Analyzing contigs...
CONTIG: tig00000001 (98110bp)
Best alignment score: 91471.9 (LEN: 91481, IDY: 99.99), Total number of alignments: 1
			Looking for the best set of alignments (out of 1 total alignments)
			The best set is below. Score: 91471.9, number of alignments: 1, unaligned bases: 6629
		This contig is partially unaligned. (Aligned 91481 out of 98110 non-N bases (93.24%))
		Alignment: 2 91485 | 91481 1 | 91484 91481 | 99.99 | KP420437 tig00000001
		Unaligned bases: 91482 to 98110 (6629)

CONTIG: tig00000003 (11860bp)
Best alignment score: 11838.7 (LEN: 11860, IDY: 99.82), Total number of alignments: 1
		One align captures most of this contig: 67043 78905 | 11860 1 | 11863 11860 | 99.82 | KP420437 tig00000003

CONTIG: tig00000006 (72938bp)
Best alignment score: 72865.1 (LEN: 72938, IDY: 99.90), Total number of alignments: 1
		One align captures most of this contig: 76085 149030 | 72938 1 | 72946 72938 | 99.9 | KP420437 tig00000006

CONTIG: tig00000008 (32763bp)
Best alignment score: 32527.1 (LEN: 32763, IDY: 99.28), Total number of alignments: 1
		One align captures most of this contig: 37657 70426 | 32763 1 | 32770 32763 | 99.28 | KP420437 tig00000008

CONTIG: tig00000010 (27893bp)
Best alignment score: 27644.8 (LEN: 27893, IDY: 99.11), Total number of alignments: 1
		One align captures most of this contig: 108387 136354 | 1 27893 | 27968 27893 | 99.11 | KP420437 tig00000010

CONTIG: tig00000012 (18607bp)
Best alignment score: 18043.2 (LEN: 18607, IDY: 96.97), Total number of alignments: 1
		One align captures most of this contig: 20181 38804 | 18607 1 | 18624 18607 | 96.97 | KP420437 tig00000012

CONTIG: tig00000013 (4788bp)
		This contig is unaligned. (4788 bp)
		Unaligned bases: 4788 (number of Ns: 0)

CONTIG: tig00000014 (17545bp)
Best alignment score: 17144.4 (LEN: 17432, IDY: 98.35), Total number of alignments: 1
		One align captures most of this contig: 91974 109289 | 1 17432 | 17316 17432 | 98.35 | KP420437 tig00000014

CONTIG: tig00000016 (17868bp)
Best alignment score: 17585.7 (LEN: 17868, IDY: 98.42), Total number of alignments: 1
		One align captures most of this contig: 1291 19065 | 17868 1 | 17775 17868 | 98.42 | KP420437 tig00000016

CONTIG: tig00000017 (9911bp)
		This contig is unaligned. (9911 bp)
		Unaligned bases: 9911 (number of Ns: 0)

CONTIG: tig00000022 (5462bp)
		This contig is unaligned. (5462 bp)
		Unaligned bases: 5462 (number of Ns: 0)

CONTIG: tig00000026 (5417bp)
		This contig is unaligned. (5417 bp)
		Unaligned bases: 5417 (number of Ns: 0)

CONTIG: tig00000028 (5855bp)
		This contig is unaligned. (5855 bp)
		Unaligned bases: 5855 (number of Ns: 0)

CONTIG: tig00000030 (5156bp)
		This contig is unaligned. (5156 bp)
		Unaligned bases: 5156 (number of Ns: 0)

Analyzing coverage...
Writing SNPs into /Users/daver/Dropbox/data/kir/assembly/0420/work/f7/129bba3df932b2d91148345426d6f8/quast_results/results_2020_04_21_17_51_16/contigs_reports/minimap_output/KIR4200_1-contigs.used_snps.gz

Analysis is finished!
Founded SNPs were written into /Users/daver/Dropbox/data/kir/assembly/0420/work/f7/129bba3df932b2d91148345426d6f8/quast_results/results_2020_04_21_17_51_16/contigs_reports/minimap_output/KIR4200_1-contigs.used_snps.gz

Results:
	Local Misassemblies: 0
	Misassemblies: 0
		Relocations: 0
		Translocations: 0
		Inversions: 0
	Scaffold gap extensive misassemblies: 0
	Scaffold gap local misassemblies: 0
	Misassembled Contigs: 0
	Misassembled Contig Bases: 0
	Misassemblies Inter-Contig Overlap: 0
Unaligned Contigs: 6 + 1 part
Half Unaligned Contigs with Misassemblies: 0
Unaligned Contig Bases: 43218

Ambiguously Mapped Contigs: 0
Total Bases in Ambiguously Mapped Contigs: 0
Extra Bases in Ambiguously Mapped Contigs: 0
Note that --allow-ambiguity option was set to "one" and only first alignment per each of these contigs was used.

	Covered Bases: 149029

	SNPs: 1203
	Insertions: 307
	Deletions: 211
```
