## Supplemental Figure 1 for "Efficient Sequencing, Assembly, and Annotation of Human KIR Haplotypes": contigs_report_KIR4200_1-contigs.unaligned.info

```
Contig	Total_length	Unaligned_length	Unaligned_type	Unaligned_parts
tig00000001	98110	6629	partial	91482-98110
tig00000013	4788	4788	full	1-4788
tig00000017	9911	9911	full	1-9911
tig00000022	5462	5462	full	1-5462
tig00000026	5417	5417	full	1-5417
tig00000028	5855	5855	full	1-5855
tig00000030	5156	5156	full	1-5156
```
