## Supplemental Figure 1 for "Efficient Sequencing, Assembly, and Annotation of Human KIR Haplotypes": KIR4200_1-contigs.sf

```
Assembly md5 checksum: a4ecf041c8e7d599c282a19e2945bcf5
Reference md5 checksum: 5587dd817563a4ddafd8419e3231492e
Successfully finished on 2020/04/21 17:51:17
```
