## Supplemental Figure 1 for "Efficient Sequencing, Assembly, and Annotation of Human KIR Haplotypes": report.txt

```
All statistics are based on contigs of size >= 500 bp, unless otherwise noted (e.g., "# contigs (>= 0 bp)" and "Total length (>= 0 bp)" include all contigs).

Assembly                     KIR4200_1.contigs
# contigs (>= 0 bp)          14               
# contigs (>= 1000 bp)       14               
# contigs (>= 5000 bp)       13               
# contigs (>= 10000 bp)      8                
# contigs (>= 25000 bp)      4                
# contigs (>= 50000 bp)      2                
Total length (>= 0 bp)       334173           
Total length (>= 1000 bp)    334173           
Total length (>= 5000 bp)    329385           
Total length (>= 10000 bp)   297584           
Total length (>= 25000 bp)   231704           
Total length (>= 50000 bp)   171048           
# contigs                    14               
Largest contig               98110            
Total length                 334173           
Reference length             152007           
GC (%)                       46.07            
Reference GC (%)             46.52            
N50                          72938            
NG50                         98110            
N75                          17868            
NG75                         72938            
L50                          2                
LG50                         1                
L75                          6                
LG75                         2                
# misassemblies              0                
# misassembled contigs       0                
Misassembled contigs length  0                
# local misassemblies        0                
# scaffold gap ext. mis.     0                
# scaffold gap loc. mis.     0                
# unaligned mis. contigs     0                
# unaligned contigs          6 + 1 part       
Unaligned length             43218            
Genome fraction (%)          98.041           
Duplication ratio            1.952            
# N's per 100 kbp            0.00             
# mismatches per 100 kbp     807.23           
# indels per 100 kbp         72.47            
Largest alignment            91481            
Total aligned length         290842           
NA50                         32763            
NGA50                        91481            
NA75                         17868            
NGA75                        72938            
LA50                         3                
LGA50                        1                
LA75                         6                
LGA75                        2                
```
