## Supplemental Figure 1 for "Efficient Sequencing, Assembly, and Annotation of Human KIR Haplotypes": KIR4200_1.contigs_KP420438NanoStats.txt

```
General summary:        
Average percent identity:       100.0
Mean read length:           28,496.3
Median percent identity:       100.0
Median read length:         18,607.0
Number of reads:                 7.0
Read length N50:            32,763.0
Total bases:               199,474.0
Total bases aligned:       140,374.0
```
