## Supplemental Figure 1 for "Efficient Sequencing, Assembly, and Annotation of Human KIR Haplotypes": contigs_report_KIR4200_1-contigs.stdout

```
Aligning contigs to reference...
	Aligning contigs to the reference
Filtering alignments...
Parsing coords...
Loading reference...
	Loaded [KP420438]
	Total Regions: 1
	Total Region Length: 142037
Analyzing contigs...
CONTIG: tig00000001 (98110bp)
Best alignment score: 91738.2 (LEN: 93003, IDY: 98.64), Total number of alignments: 1
			Looking for the best set of alignments (out of 1 total alignments)
			The best set is below. Score: 91738.2, number of alignments: 1, unaligned bases: 5107
		This contig is partially unaligned. (Aligned 93003 out of 98110 non-N bases (94.79%))
		Alignment: 1 93148 | 93003 1 | 93148 93003 | 98.64 | KP420438 tig00000001
		Unaligned bases: 93004 to 98110 (5107)

CONTIG: tig00000003 (11860bp)
Best alignment score: 11854.1 (LEN: 11860, IDY: 99.95), Total number of alignments: 1
		One align captures most of this contig: 68709 80571 | 11860 1 | 11863 11860 | 99.95 | KP420438 tig00000003

CONTIG: tig00000006 (72938bp)
Best alignment score: 32904.2 (LEN: 33203, IDY: 99.10), Total number of alignments: 2
			Looking for the best set of alignments (out of 2 total alignments)
			The best set is below. Score: 62797.2, number of alignments: 2, unaligned bases: 9519
		This contig is misassembled.
		This contig is partially unaligned. (Aligned 63419 out of 72938 non-N bases (86.95%))
			Excluding internal overlap of size 1173 between Alignment 1 and 2: 110662 142037 | 40908 9520 | 31376 31389 --> 111830 142037 | 39735 9520 | 30208 30216
			Real Alignment 1: 111830 142037 | 39735 9520 | 30208 30216 | 99.09 | KP420438 tig00000006
			  Gap between these two alignments (local misassembly). Inconsistency = 761
			Real Alignment 2: 77751 111068 | 72938 39736 | 33318 33203 | 99.1 | KP420438 tig00000006
		Unaligned bases: 9519

CONTIG: tig00000008 (32763bp)
Best alignment score: 32746.6 (LEN: 32763, IDY: 99.95), Total number of alignments: 1
		One align captures most of this contig: 39329 72092 | 32763 1 | 32764 32763 | 99.95 | KP420438 tig00000008

CONTIG: tig00000010 (27893bp)
Best alignment score: 27893.0 (LEN: 27893, IDY: 100.00), Total number of alignments: 1
		One align captures most of this contig: 110988 138881 | 1 27893 | 27894 27893 | 100.0 | KP420438 tig00000010

CONTIG: tig00000012 (18607bp)
Best alignment score: 18594.0 (LEN: 18607, IDY: 99.93), Total number of alignments: 1
		One align captures most of this contig: 21870 40476 | 18607 1 | 18607 18607 | 99.93 | KP420438 tig00000012

CONTIG: tig00000013 (4788bp)
		This contig is unaligned. (4788 bp)
		Unaligned bases: 4788 (number of Ns: 0)

CONTIG: tig00000014 (17545bp)
Best alignment score: 17545.0 (LEN: 17545, IDY: 100.00), Total number of alignments: 1
		One align captures most of this contig: 93637 111181 | 1 17545 | 17545 17545 | 100.0 | KP420438 tig00000014

CONTIG: tig00000016 (17868bp)
Best alignment score: 17866.2 (LEN: 17868, IDY: 99.99), Total number of alignments: 1
		One align captures most of this contig: 2811 20678 | 17868 1 | 17868 17868 | 99.99 | KP420438 tig00000016

CONTIG: tig00000017 (9911bp)
		This contig is unaligned. (9911 bp)
		Unaligned bases: 9911 (number of Ns: 0)

CONTIG: tig00000022 (5462bp)
		This contig is unaligned. (5462 bp)
		Unaligned bases: 5462 (number of Ns: 0)

CONTIG: tig00000026 (5417bp)
		This contig is unaligned. (5417 bp)
		Unaligned bases: 5417 (number of Ns: 0)

CONTIG: tig00000028 (5855bp)
		This contig is unaligned. (5855 bp)
		Unaligned bases: 5855 (number of Ns: 0)

CONTIG: tig00000030 (5156bp)
		This contig is unaligned. (5156 bp)
		Unaligned bases: 5156 (number of Ns: 0)

Analyzing coverage...
Writing SNPs into /Users/daver/Dropbox/data/kir/assembly/0420/work/3f/eb6160d44e68f470e74c9a2da00b37/quast_results/results_2020_04_21_17_51_42/contigs_reports/minimap_output/KIR4200_1-contigs.used_snps.gz

Analysis is finished!
Founded SNPs were written into /Users/daver/Dropbox/data/kir/assembly/0420/work/3f/eb6160d44e68f470e74c9a2da00b37/quast_results/results_2020_04_21_17_51_42/contigs_reports/minimap_output/KIR4200_1-contigs.used_snps.gz

Results:
	Local Misassemblies: 1
	Misassemblies: 0
		Relocations: 0
		Translocations: 0
		Inversions: 0
	Scaffold gap extensive misassemblies: 0
	Scaffold gap local misassemblies: 0
	Misassembled Contigs: 0
	Misassembled Contig Bases: 0
	Misassemblies Inter-Contig Overlap: 0
Unaligned Contigs: 6 + 2 part
Half Unaligned Contigs with Misassemblies: 0
Unaligned Contig Bases: 51215

Ambiguously Mapped Contigs: 0
Total Bases in Ambiguously Mapped Contigs: 0
Extra Bases in Ambiguously Mapped Contigs: 0
Note that --allow-ambiguity option was set to "one" and only first alignment per each of these contigs was used.

	Covered Bases: 142037

	SNPs: 1223
	Insertions: 138
	Deletions: 395
```
