## Supplemental Figure 1 for "Efficient Sequencing, Assembly, and Annotation of Human KIR Haplotypes": KIR4200_1-contigs.sf

```
Assembly md5 checksum: a4ecf041c8e7d599c282a19e2945bcf5
Reference md5 checksum: 4a6dd4a9e12f2d8618c1929c4bf949bc
Successfully finished on 2020/04/21 17:51:43
```
