## Supplemental Figure 1 for "Efficient Sequencing, Assembly, and Annotation of Human KIR Haplotypes": KIR4200_1-contigs.unaligned

```
tig00000013
tig00000017
tig00000022
tig00000026
tig00000028
tig00000030
```
