## Supplemental Figure 1 for "Efficient Sequencing, Assembly, and Annotation of Human KIR Haplotypes": misassemblies_report.txt

```
All statistics are based on contigs of size >= 500 bp, unless otherwise noted (e.g., "# contigs (>= 0 bp)" and "Total length (>= 0 bp)" include all contigs).

Assembly                     KIR4200_1.contigs
# misassemblies              0                
  # contig misassemblies     0                
    # c. relocations         0                
    # c. translocations      0                
    # c. inversions          0                
  # scaffold misassemblies   0                
    # s. relocations         0                
    # s. translocations      0                
    # s. inversions          0                
# misassembled contigs       0                
Misassembled contigs length  0                
# local misassemblies        1                
# scaffold gap ext. mis.     0                
# scaffold gap loc. mis.     0                
# unaligned mis. contigs     0                
# mismatches                 1223             
# indels                     100              
    # indels (<= 5 bp)       87               
    # indels (> 5 bp)        13               
Indels length                533              
```
