## Supplemental Figure 1 for "Efficient Sequencing, Assembly, and Annotation of Human KIR Haplotypes": unaligned_report.txt

```
All statistics are based on contigs of size >= 500 bp, unless otherwise noted (e.g., "# contigs (>= 0 bp)" and "Total length (>= 0 bp)" include all contigs).

Assembly                       KIR4200_1.contigs
# fully unaligned contigs      6                
Fully unaligned length         36589            
# partially unaligned contigs  2                
Partially unaligned length     14626            
# N's                          0                
```
