## Supplemental Figure 1 for "Efficient Sequencing, Assembly, and Annotation of Human KIR Haplotypes": transposed_report.tex

```
\documentclass[12pt,a4paper]{article}
\begin{document}
\begin{table}[ht]
\begin{center}
\caption{All statistics are based on contigs of size $\geq$ 500 bp, unless otherwise noted (e.g., "\# contigs ($\geq$ 0 bp)" and "Total length ($\geq$ 0 bp)" include all contigs).}
\begin{tabular}{|l*{50}{|r}|}
\hline
Assembly & \# contigs ($\geq$ 0 bp) & \# contigs ($\geq$ 1000 bp) & \# contigs ($\geq$ 5000 bp) & \# contigs ($\geq$ 10000 bp) & \# contigs ($\geq$ 25000 bp) & \# contigs ($\geq$ 50000 bp) & Total length ($\geq$ 0 bp) & Total length ($\geq$ 1000 bp) & Total length ($\geq$ 5000 bp) & Total length ($\geq$ 10000 bp) & Total length ($\geq$ 25000 bp) & Total length ($\geq$ 50000 bp) & \# contigs & Largest contig & Total length & Reference length & GC (\%) & Reference GC (\%) & N50 & NG50 & N75 & NG75 & L50 & LG50 & L75 & LG75 & \# misassemblies & \# misassembled contigs & Misassembled contigs length & \# local misassemblies & \# scaffold gap ext. mis. & \# scaffold gap loc. mis. & \# unaligned mis. contigs & \# unaligned contigs & Unaligned length & Genome fraction (\%) & Duplication ratio & \# N's per 100 kbp & \# mismatches per 100 kbp & \# indels per 100 kbp & Largest alignment & Total aligned length & NA50 & NGA50 & NA75 & NGA75 & LA50 & LGA50 & LA75 & LGA75 \\ \hline
KIR4200\_1.contigs & 14 & 14 & 13 & 8 & 4 & 2 & 334173 & 334173 & 329385 & 297584 & 231704 & 171048 & 14 & 98110 & 334173 & 142037 & 46.07 & 46.80 & 72938 & 98110 & 17868 & 72938 & 2 & 1 & 6 & 2 & 0 & 0 & 0 & 1 & 0 & 0 & 0 & 6 + 2 part & 51215 & 100.000 & 1.992 & 0.00 & 861.04 & 70.40 & 93003 & 282958 & 32763 & 93003 & 17868 & 63419 & 3 & 1 & 6 & 2 \\ \hline
\end{tabular}
\end{center}
\end{table}
\end{document}
```
