## Supplemental Figure 1 for "Efficient Sequencing, Assembly, and Annotation of Human KIR Haplotypes": KIR4200_2.contigs_KP420441NanoStats.txt

```
General summary:        
Average percent identity:       100.0
Mean read length:           53,960.0
Median percent identity:       100.0
Median read length:         53,960.0
Number of reads:                 2.0
Read length N50:            64,588.0
Total bases:               107,920.0
Total bases aligned:       104,239.0
```
