## Supplemental Figure 1 for "Efficient Sequencing, Assembly, and Annotation of Human KIR Haplotypes": contigs_report_KIR4200_2-contigs.stdout

```
Aligning contigs to reference...
	Aligning contigs to the reference
Filtering alignments...
Parsing coords...
Loading reference...
	Loaded [KP420441]
	Total Regions: 1
	Total Region Length: 106087
Analyzing contigs...
CONTIG: tig00000001 (129500bp)
Best alignment score: 25714.1 (LEN: 26444, IDY: 97.24), Total number of alignments: 2
			Looking for the best set of alignments (out of 2 total alignments)
			The best set is below. Score: 45148.8, number of alignments: 2, unaligned bases: 82661
		This contig is misassembled.
		This contig is partially unaligned. (Aligned 46839 out of 129500 non-N bases (36.17%))
			Warning! This contig is more unaligned than misassembled. Contig length is 129500 (number of Ns: 0) and total length of all aligns is 46839
		Alignment: 79667 106087 | 39830 13387 | 26421 26444 | 97.24 | KP420441 tig00000001
		Alignment: 73664 94064 | 110023 89629 | 20401 20395 | 96.52 | KP420441 tig00000001
		Unaligned bases: 82661

CONTIG: tig00000002 (64588bp)
Best alignment score: 64575.1 (LEN: 64588, IDY: 99.98), Total number of alignments: 1
		One align captures most of this contig: 40564 105167 | 64588 1 | 64604 64588 | 99.98 | KP420441 tig00000002

CONTIG: tig00000004 (43332bp)
Best alignment score: 39674.1 (LEN: 39682, IDY: 99.98), Total number of alignments: 1
			Looking for the best set of alignments (out of 1 total alignments)
			The best set is below. Score: 39674.1, number of alignments: 1, unaligned bases: 3650
		This contig is partially unaligned. (Aligned 39682 out of 43332 non-N bases (91.58%))
		Alignment: 2 39691 | 39682 1 | 39690 39682 | 99.98 | KP420441 tig00000004
		Unaligned bases: 39683 to 43332 (3650)

CONTIG: tig00000007 (22392bp)
Best alignment score: 22049.7 (LEN: 22390, IDY: 98.48), Total number of alignments: 1
		One align captures most of this contig: 1852 24133 | 22390 1 | 22282 22390 | 98.48 | KP420441 tig00000007

CONTIG: tig00000008 (11101bp)
		This contig is unaligned. (11101 bp)
		Unaligned bases: 11101 (number of Ns: 0)

CONTIG: tig00000010 (7444bp)
		This contig is unaligned. (7444 bp)
		Unaligned bases: 7444 (number of Ns: 0)

Analyzing coverage...
Writing SNPs into /Users/daver/Dropbox/data/kir/assembly/0420/work/ec/d84a1f44163265cb4ebb9145e266fa/quast_results/results_2020_04_21_17_52_01/contigs_reports/minimap_output/KIR4200_2-contigs.used_snps.gz

Analysis is finished!
Founded SNPs were written into /Users/daver/Dropbox/data/kir/assembly/0420/work/ec/d84a1f44163265cb4ebb9145e266fa/quast_results/results_2020_04_21_17_52_01/contigs_reports/minimap_output/KIR4200_2-contigs.used_snps.gz

Results:
	Local Misassemblies: 0
	Misassemblies: 0
		Relocations: 0
		Translocations: 0
		Inversions: 0
	Scaffold gap extensive misassemblies: 0
	Scaffold gap local misassemblies: 0
	Misassembled Contigs: 0
	Misassembled Contig Bases: 0
	Misassemblies Inter-Contig Overlap: 0
Unaligned Contigs: 2 + 2 part
Half Unaligned Contigs with Misassemblies: 1
Unaligned Contig Bases: 104856

Ambiguously Mapped Contigs: 0
Total Bases in Ambiguously Mapped Contigs: 0
Extra Bases in Ambiguously Mapped Contigs: 0
Note that --allow-ambiguity option was set to "one" and only first alignment per each of these contigs was used.

	Covered Bases: 105198

	SNPs: 1357
	Insertions: 282
	Deletions: 181
```
