## Supplemental Figure 1 for "Efficient Sequencing, Assembly, and Annotation of Human KIR Haplotypes": contigs_report_KIR4200_2-contigs.unaligned.info

```
Contig	Total_length	Unaligned_length	Unaligned_type	Unaligned_parts
tig00000001	129500	82661	partial	1-13386,39831-89628,110024-129500
tig00000004	43332	3650	partial	39683-43332
tig00000008	11101	11101	full	1-11101
tig00000010	7444	7444	full	1-7444
```
