## Supplemental Figure 1 for "Efficient Sequencing, Assembly, and Annotation of Human KIR Haplotypes": report.txt

```
All statistics are based on contigs of size >= 500 bp, unless otherwise noted (e.g., "# contigs (>= 0 bp)" and "Total length (>= 0 bp)" include all contigs).

Assembly                     KIR4200_2.contigs
# contigs (>= 0 bp)          6                
# contigs (>= 1000 bp)       6                
# contigs (>= 5000 bp)       6                
# contigs (>= 10000 bp)      5                
# contigs (>= 25000 bp)      3                
# contigs (>= 50000 bp)      2                
Total length (>= 0 bp)       278357           
Total length (>= 1000 bp)    278357           
Total length (>= 5000 bp)    278357           
Total length (>= 10000 bp)   270913           
Total length (>= 25000 bp)   237420           
Total length (>= 50000 bp)   194088           
# contigs                    6                
Largest contig               129500           
Total length                 278357           
Reference length             106087           
GC (%)                       46.67            
Reference GC (%)             47.37            
N50                          64588            
NG50                         129500           
N75                          43332            
NG75                         129500           
L50                          2                
LG50                         1                
L75                          3                
LG75                         1                
# misassemblies              0                
# misassembled contigs       0                
Misassembled contigs length  0                
# local misassemblies        0                
# scaffold gap ext. mis.     0                
# scaffold gap loc. mis.     0                
# unaligned mis. contigs     1                
# unaligned contigs          2 + 2 part       
Unaligned length             104856           
Genome fraction (%)          99.177           
Duplication ratio            1.649            
# N's per 100 kbp            0.00             
# mismatches per 100 kbp     1289.95          
# indels per 100 kbp         85.55            
Largest alignment            64588            
Total aligned length         173499           
NA50                         22390            
NGA50                        64588            
NGA75                        39682            
LA50                         4                
LGA50                        1                
LGA75                        2                
```
