## Supplemental Figure 1 for "Efficient Sequencing, Assembly, and Annotation of Human KIR Haplotypes": KIR4200_2.contigs_KU842452NanoStats.txt

```
General summary:        
Average percent identity:       100.0
Mean read length:           54,331.0
Median percent identity:       100.0
Median read length:         22,392.0
Number of reads:                 3.0
Read length N50:           129,500.0
Total bases:               162,993.0
Total bases aligned:       143,325.0
```
