## Supplemental Figure 1 for "Efficient Sequencing, Assembly, and Annotation of Human KIR Haplotypes": contigs_report_KIR4200_2-contigs.stdout

```
Aligning contigs to reference...
	Aligning contigs to the reference
Filtering alignments...
Parsing coords...
Loading reference...
	Loaded [KU842452]
	Total Regions: 1
	Total Region Length: 143084
Analyzing contigs...
CONTIG: tig00000001 (129500bp)
Best alignment score: 123518.6 (LEN: 123568, IDY: 99.96), Total number of alignments: 1
			Looking for the best set of alignments (out of 1 total alignments)
			The best set is below. Score: 123518.6, number of alignments: 1, unaligned bases: 5932
		This contig is partially unaligned. (Aligned 123568 out of 129500 non-N bases (95.42%))
		Alignment: 19513 143084 | 129500 5933 | 123572 123568 | 99.96 | KU842452 tig00000001
		Unaligned bases: 1 to 5932 (5932)

CONTIG: tig00000002 (64588bp)
Best alignment score: 24753.7 (LEN: 25493, IDY: 97.10), Total number of alignments: 2
			Looking for the best set of alignments (out of 2 total alignments)
			Skipping redundant alignments after choosing the best set of alignments
		Skipping redundant alignment 38990 59385 | 31496 11096 | 20396 20401 | 96.52 | KU842452 tig00000002
			The best set is below. Score: 24753.7, number of alignments: 1, unaligned bases: 39095
		This contig is partially unaligned. (Aligned 25493 out of 64588 non-N bases (39.47%))
		Alignment: 109185 134709 | 25493 1 | 25525 25493 | 97.1 | KU842452 tig00000002
		Unaligned bases: 25494 to 64588 (39095)

CONTIG: tig00000004 (43332bp)
Best alignment score: 27004.7 (LEN: 27883, IDY: 96.85), Total number of alignments: 1
			Looking for the best set of alignments (out of 1 total alignments)
			The best set is below. Score: 27004.7, number of alignments: 1, unaligned bases: 15449
		This contig is partially unaligned. (Aligned 27883 out of 43332 non-N bases (64.35%))
		Alignment: 2 28116 | 34794 6912 | 28115 27883 | 96.85 | KU842452 tig00000004
		Unaligned bases: 1 to 6911 (6911)
		Unaligned bases: 34795 to 43332 (8538)

CONTIG: tig00000007 (22392bp)
Best alignment score: 19347.1 (LEN: 19351, IDY: 99.98), Total number of alignments: 1
			Looking for the best set of alignments (out of 1 total alignments)
			The best set is below. Score: 19347.1, number of alignments: 1, unaligned bases: 3041
		This contig is partially unaligned. (Aligned 19351 out of 22392 non-N bases (86.42%))
		Alignment: 2 19353 | 19351 1 | 19352 19351 | 99.98 | KU842452 tig00000007
		Unaligned bases: 19352 to 22392 (3041)

CONTIG: tig00000008 (11101bp)
Best alignment score: 10718.9 (LEN: 10721, IDY: 99.98), Total number of alignments: 1
			Looking for the best set of alignments (out of 1 total alignments)
			The best set is below. Score: 10718.9, number of alignments: 1, unaligned bases: 380
		Alignment: 132364 143084 | 11101 381 | 10721 10721 | 99.98 | KU842452 tig00000008

CONTIG: tig00000010 (7444bp)
		This contig is unaligned. (7444 bp)
		Unaligned bases: 7444 (number of Ns: 0)

Analyzing coverage...
Writing SNPs into /Users/daver/Dropbox/data/kir/assembly/0420/work/9f/d0cf02bcc5db325264349b7f231c78/quast_results/results_2020_04_21_17_52_30/contigs_reports/minimap_output/KIR4200_2-contigs.used_snps.gz

Analysis is finished!
Founded SNPs were written into /Users/daver/Dropbox/data/kir/assembly/0420/work/9f/d0cf02bcc5db325264349b7f231c78/quast_results/results_2020_04_21_17_52_30/contigs_reports/minimap_output/KIR4200_2-contigs.used_snps.gz

Results:
	Local Misassemblies: 0
	Misassemblies: 0
		Relocations: 0
		Translocations: 0
		Inversions: 0
	Scaffold gap extensive misassemblies: 0
	Scaffold gap local misassemblies: 0
	Misassembled Contigs: 0
	Misassembled Contig Bases: 0
	Misassemblies Inter-Contig Overlap: 0
Unaligned Contigs: 1 + 4 part
Half Unaligned Contigs with Misassemblies: 0
Unaligned Contig Bases: 70961

Ambiguously Mapped Contigs: 0
Total Bases in Ambiguously Mapped Contigs: 0
Extra Bases in Ambiguously Mapped Contigs: 0
Note that --allow-ambiguity option was set to "one" and only first alignment per each of these contigs was used.

	Covered Bases: 143081

	SNPs: 1172
	Insertions: 125
	Deletions: 394
```
