## Supplemental Figure 1 for "Efficient Sequencing, Assembly, and Annotation of Human KIR Haplotypes": contigs_report_KIR4200_2-contigs.unaligned.info

```
Contig	Total_length	Unaligned_length	Unaligned_type	Unaligned_parts
tig00000001	129500	5932	partial	1-5932
tig00000002	64588	39095	partial	25494-64588
tig00000004	43332	15449	partial	1-6911,34795-43332
tig00000007	22392	3041	partial	19352-22392
tig00000010	7444	7444	full	1-7444
```
