## Supplemental Figure 1 for "Efficient Sequencing, Assembly, and Annotation of Human KIR Haplotypes": KIR4200_2-contigs.sf

```
Assembly md5 checksum: b6d72690283a8ba056bf050bc3753571
Reference md5 checksum: 4816efb9663c950003425c83394f7841
Successfully finished on 2020/04/21 17:52:31
```
