## Supplemental Figure 1 for "Efficient Sequencing, Assembly, and Annotation of Human KIR Haplotypes": KIR4200_3.contigs_KU645195NanoStats.txt

```
General summary:        
Average percent identity:       100.0
Mean read length:           37,497.9
Median percent identity:       100.0
Median read length:         20,255.5
Number of reads:                 8.0
Read length N50:           152,406.0
Total bases:               299,983.0
Total bases aligned:       168,307.0
```
