## Supplemental Figure 1 for "Efficient Sequencing, Assembly, and Annotation of Human KIR Haplotypes": contigs_report_KIR4200_3-contigs.mis_contigs.info

```
tig00000001
Extensive misassembly (relocation, inconsistency = -106099) between 74618 88576 and 103760 152406
```
