## Supplemental Figure 1 for "Efficient Sequencing, Assembly, and Annotation of Human KIR Haplotypes": contigs_report_KIR4200_3-contigs.stdout

```
Aligning contigs to reference...
	Aligning contigs to the reference
Filtering alignments...
Parsing coords...
Loading reference...
	Loaded [KU645195]
	Total Regions: 1
	Total Region Length: 146570
Analyzing contigs...
CONTIG: tig00000001 (152406bp)
Best alignment score: 73962.5 (LEN: 74267, IDY: 99.59), Total number of alignments: 3
			Looking for the best set of alignments (out of 3 total alignments)
			The best set is below. Score: 134786.9, number of alignments: 3, unaligned bases: 15533
		This contig is misassembled.
		This contig is partially unaligned. (Aligned 136873 out of 152406 non-N bases (89.81%))
			Real Alignment 1: 25167 99431 | 1 74267 | 74265 74267 | 99.59 | KU645195 tig00000001
			  Gap between these two alignments (local misassembly). Inconsistency = -351
			Real Alignment 2: 99431 113445 | 74618 88576 | 14015 13959 | 96.21 | KU645195 tig00000001
			  Extensive misassembly (relocation, inconsistency = -106099) between these two alignments
			Real Alignment 3: 22530 71249 | 103760 152406 | 48720 48647 | 97.99 | KU645195 tig00000001
		Unaligned bases: 15533

CONTIG: tig00000002 (10358bp)
		This contig is unaligned. (10358 bp)
		Unaligned bases: 10358 (number of Ns: 0)

CONTIG: tig00000003 (15324bp)
Best alignment score: 15322.5 (LEN: 15324, IDY: 99.99), Total number of alignments: 1
		One align captures most of this contig: 64320 79643 | 1 15324 | 15324 15324 | 99.99 | KU645195 tig00000003

CONTIG: tig00000004 (62427bp)
Best alignment score: 31079.9 (LEN: 31779, IDY: 97.80), Total number of alignments: 2
			Looking for the best set of alignments (out of 2 total alignments)
			Skipping redundant alignments after choosing the best set of alignments
		Skipping redundant alignment 44520 64914 | 17327 37727 | 20395 20401 | 96.52 | KU645195 tig00000004
			The best set is below. Score: 31079.9, number of alignments: 1, unaligned bases: 30648
		This contig is partially unaligned. (Aligned 31779 out of 62427 non-N bases (50.91%))
		Alignment: 114760 146570 | 23330 55108 | 31811 31779 | 97.8 | KU645195 tig00000004
		Unaligned bases: 1 to 23329 (23329)
		Unaligned bases: 55109 to 62427 (7319)

CONTIG: tig00000005 (15599bp)
Best alignment score: 15567.1 (LEN: 15592, IDY: 99.84), Total number of alignments: 1
		One align captures most of this contig: 54403 69994 | 15592 1 | 15592 15592 | 99.84 | KU645195 tig00000005

CONTIG: tig00000007 (22247bp)
Best alignment score: 22244.8 (LEN: 22247, IDY: 99.99), Total number of alignments: 1
		One align captures most of this contig: 35878 58126 | 1 22247 | 22249 22247 | 99.99 | KU645195 tig00000007

CONTIG: tig00000008 (38278bp)
Best alignment score: 38274.2 (LEN: 38278, IDY: 99.99), Total number of alignments: 1
		One align captures most of this contig: 75761 114040 | 38278 1 | 38280 38278 | 99.99 | KU645195 tig00000008

CONTIG: tig00000009 (25917bp)
Best alignment score: 23664.6 (LEN: 23667, IDY: 99.99), Total number of alignments: 1
			Looking for the best set of alignments (out of 1 total alignments)
			The best set is below. Score: 23664.6, number of alignments: 1, unaligned bases: 2250
		This contig is partially unaligned. (Aligned 23667 out of 25917 non-N bases (91.32%))
		Alignment: 1 23670 | 23667 1 | 23670 23667 | 99.99 | KU645195 tig00000009
		Unaligned bases: 23668 to 25917 (2250)

CONTIG: tig00000010 (18264bp)
Best alignment score: 18264.0 (LEN: 18264, IDY: 100.00), Total number of alignments: 1
		One align captures most of this contig: 113663 131926 | 1 18264 | 18264 18264 | 100.0 | KU645195 tig00000010

CONTIG: tig00000012 (19097bp)
Best alignment score: 18110.9 (LEN: 18169, IDY: 99.68), Total number of alignments: 1
			Looking for the best set of alignments (out of 1 total alignments)
			The best set is below. Score: 18110.9, number of alignments: 1, unaligned bases: 928
		This contig is partially unaligned. (Aligned 18169 out of 19097 non-N bases (95.14%))
		Alignment: 1 18170 | 18169 1 | 18170 18169 | 99.68 | KU645195 tig00000012
		Unaligned bases: 18170 to 19097 (928)

CONTIG: tig00000014 (6099bp)
		This contig is unaligned. (6099 bp)
		Unaligned bases: 6099 (number of Ns: 0)

CONTIG: tig00000015 (13978bp)
Best alignment score: 11701.5 (LEN: 11705, IDY: 99.97), Total number of alignments: 1
			Looking for the best set of alignments (out of 1 total alignments)
			The best set is below. Score: 11701.5, number of alignments: 1, unaligned bases: 2273
		This contig is partially unaligned. (Aligned 11705 out of 13978 non-N bases (83.74%))
		Alignment: 134863 146570 | 1 11705 | 11708 11705 | 99.97 | KU645195 tig00000015
		Unaligned bases: 11706 to 13978 (2273)

CONTIG: tig00000016 (7223bp)
		This contig is unaligned. (7223 bp)
		Unaligned bases: 7223 (number of Ns: 0)

CONTIG: tig00000017 (5399bp)
		This contig is unaligned. (5399 bp)
		Unaligned bases: 5399 (number of Ns: 0)

CONTIG: tig00000018 (13569bp)
Best alignment score: 13564.9 (LEN: 13569, IDY: 99.97), Total number of alignments: 1
		One align captures most of this contig: 26294 39862 | 1 13569 | 13569 13569 | 99.97 | KU645195 tig00000018

CONTIG: tig00000021 (6264bp)
		This contig is unaligned. (6264 bp)
		Unaligned bases: 6264 (number of Ns: 0)

CONTIG: tig00000022 (5807bp)
		This contig is unaligned. (5807 bp)
		Unaligned bases: 5807 (number of Ns: 0)

CONTIG: tig00000028 (5308bp)
		This contig is unaligned. (5308 bp)
		Unaligned bases: 5308 (number of Ns: 0)

Analyzing coverage...
Writing SNPs into /Users/daver/Dropbox/data/kir/assembly/0420/work/a1/d280b9e489215484ba8b03cdb379fb/quast_results/results_2020_04_21_17_52_59/contigs_reports/minimap_output/KIR4200_3-contigs.used_snps.gz

Analysis is finished!
Founded SNPs were written into /Users/daver/Dropbox/data/kir/assembly/0420/work/a1/d280b9e489215484ba8b03cdb379fb/quast_results/results_2020_04_21_17_52_59/contigs_reports/minimap_output/KIR4200_3-contigs.used_snps.gz

Results:
	Local Misassemblies: 1
	Misassemblies: 1
		Relocations: 1
		Translocations: 0
		Inversions: 0
	Scaffold gap extensive misassemblies: 0
	Scaffold gap local misassemblies: 0
	Misassembled Contigs: 1
	Misassembled Contig Bases: 152406
	Misassemblies Inter-Contig Overlap: 0
Unaligned Contigs: 7 + 5 part
Half Unaligned Contigs with Misassemblies: 0
Unaligned Contig Bases: 98090

Ambiguously Mapped Contigs: 0
Total Bases in Ambiguously Mapped Contigs: 0
Extra Bases in Ambiguously Mapped Contigs: 0
Note that --allow-ambiguity option was set to "one" and only first alignment per each of these contigs was used.

	Covered Bases: 146570

	SNPs: 2042
	Insertions: 205
	Deletions: 375
```
