## Supplemental Figure 1 for "Efficient Sequencing, Assembly, and Annotation of Human KIR Haplotypes": contigs_report_KIR4200_3-contigs.unaligned.info

```
Contig	Total_length	Unaligned_length	Unaligned_type	Unaligned_parts
tig00000001	152406	15533	partial	74268-74617,88577-103759
tig00000002	10358	10358	full	1-10358
tig00000004	62427	30648	partial	1-23329,55109-62427
tig00000009	25917	2250	partial	23668-25917
tig00000012	19097	928	partial	18170-19097
tig00000014	6099	6099	full	1-6099
tig00000015	13978	2273	partial	11706-13978
tig00000016	7223	7223	full	1-7223
tig00000017	5399	5399	full	1-5399
tig00000021	6264	6264	full	1-6264
tig00000022	5807	5807	full	1-5807
tig00000028	5308	5308	full	1-5308
```
