## Supplemental Figure 1 for "Efficient Sequencing, Assembly, and Annotation of Human KIR Haplotypes": KIR4200_3-contigs.sf

```
Assembly md5 checksum: c9a4e8eea9f7589d80aae685b94fad32
Reference md5 checksum: a70f9e4a1a8b93b3e7d536fe2b81203d
Successfully finished on 2020/04/21 17:53:00
```
