## Supplemental Figure 1 for "Efficient Sequencing, Assembly, and Annotation of Human KIR Haplotypes": report.txt

```
All statistics are based on contigs of size >= 500 bp, unless otherwise noted (e.g., "# contigs (>= 0 bp)" and "Total length (>= 0 bp)" include all contigs).

Assembly                     KIR4200_3.contigs
# contigs (>= 0 bp)          18               
# contigs (>= 1000 bp)       18               
# contigs (>= 5000 bp)       18               
# contigs (>= 10000 bp)      12               
# contigs (>= 25000 bp)      4                
# contigs (>= 50000 bp)      2                
Total length (>= 0 bp)       443564           
Total length (>= 1000 bp)    443564           
Total length (>= 5000 bp)    443564           
Total length (>= 10000 bp)   407464           
Total length (>= 25000 bp)   279028           
Total length (>= 50000 bp)   214833           
# contigs                    18               
Largest contig               152406           
Total length                 443564           
Reference length             146570           
GC (%)                       46.45            
Reference GC (%)             46.59            
N50                          38278            
NG50                         152406           
N75                          18264            
NG75                         152406           
L50                          3                
LG50                         1                
L75                          7                
LG75                         1                
# misassemblies              1                
# misassembled contigs       1                
Misassembled contigs length  152406           
# local misassemblies        1                
# scaffold gap ext. mis.     0                
# scaffold gap loc. mis.     0                
# unaligned mis. contigs     0                
# unaligned contigs          7 + 5 part       
Unaligned length             98090            
Genome fraction (%)          100.000          
Duplication ratio            2.357            
# N's per 100 kbp            0.00             
# mismatches per 100 kbp     1393.19          
# indels per 100 kbp         104.39           
Largest alignment            88226            
Total aligned length         345467           
NA50                         23667            
NGA50                        88226            
NA75                         13569            
NGA75                        48647            
LA50                         5                
LGA50                        1                
LA75                         11               
LGA75                        2                
```
