## Supplemental Figure 1 for "Efficient Sequencing, Assembly, and Annotation of Human KIR Haplotypes": KIR4200_3.contigs_KU645196NanoStats.txt

```
General summary:        
Average percent identity:       100.0
Mean read length:           61,072.0
Median percent identity:       100.0
Median read length:         40,762.0
Number of reads:                 4.0
Read length N50:           152,406.0
Total bases:               244,288.0
Total bases aligned:       224,604.0
```
