## Supplemental Figure 1 for "Efficient Sequencing, Assembly, and Annotation of Human KIR Haplotypes": contigs_report_KIR4200_3-contigs.stdout

```
Aligning contigs to reference...
	Aligning contigs to the reference
Filtering alignments...
Parsing coords...
Loading reference...
	Loaded [KU645196]
	Total Regions: 1
	Total Region Length: 267943
Analyzing contigs...
CONTIG: tig00000001 (152406bp)
Best alignment score: 152360.3 (LEN: 152406, IDY: 99.97), Total number of alignments: 1
		One align captures most of this contig: 21118 173545 | 1 152406 | 152428 152406 | 99.97 | KU645196 tig00000001

CONTIG: tig00000002 (10358bp)
Best alignment score: 10355.9 (LEN: 10358, IDY: 99.98), Total number of alignments: 2
		This contig has 2 significant alignments. [An ambiguously mapped contig]
		Using only first of these alignment (option --ambiguity-usage is set to "one"):
			Alignment: 213455 223812 | 10358 1 | 10358 10358 | 99.98 | KU645196 tig00000002
			Skipping alignment 108044 118397 | 10358 1 | 10354 10358 | 99.61 | KU645196 tig00000002

CONTIG: tig00000003 (15324bp)
Best alignment score: 15310.2 (LEN: 15324, IDY: 99.91), Total number of alignments: 2
		This contig has 2 significant alignments. [An ambiguously mapped contig]
		Using only first of these alignment (option --ambiguity-usage is set to "one"):
			Alignment: 60291 75614 | 1 15324 | 15324 15324 | 99.91 | KU645196 tig00000003
			Skipping alignment 166615 181936 | 1 15324 | 15322 15324 | 99.87 | KU645196 tig00000003

CONTIG: tig00000004 (62427bp)
Best alignment score: 47718.5 (LEN: 47728, IDY: 99.98), Total number of alignments: 1
			Looking for the best set of alignments (out of 1 total alignments)
			The best set is below. Score: 47718.5, number of alignments: 1, unaligned bases: 14699
		This contig is partially unaligned. (Aligned 47728 out of 62427 non-N bases (76.45%))
		Alignment: 220216 267943 | 1 47728 | 47728 47728 | 99.98 | KU645196 tig00000004
		Unaligned bases: 47729 to 62427 (14699)

CONTIG: tig00000005 (15599bp)
Best alignment score: 15556.9 (LEN: 15599, IDY: 99.73), Total number of alignments: 2
		This contig has 2 significant alignments. [An ambiguously mapped contig]
		Using only first of these alignment (option --ambiguity-usage is set to "one"):
			Alignment: 50349 65968 | 15599 1 | 15620 15599 | 99.73 | KU645196 tig00000005
			Skipping alignment 156691 172290 | 15592 1 | 15600 15592 | 99.04 | KU645196 tig00000005

CONTIG: tig00000007 (22247bp)
Best alignment score: 22186.9 (LEN: 22247, IDY: 99.73), Total number of alignments: 2
		This contig has 2 significant alignments. [An ambiguously mapped contig]
		Using only first of these alignment (option --ambiguity-usage is set to "one"):
			Alignment: 31829 54078 | 1 22247 | 22250 22247 | 99.73 | KU645196 tig00000007
			Skipping alignment 138160 160406 | 1 22241 | 22247 22241 | 99.11 | KU645196 tig00000007

CONTIG: tig00000008 (38278bp)
Best alignment score: 23496.2 (LEN: 23669, IDY: 99.27), Total number of alignments: 3
			Looking for the best set of alignments (out of 3 total alignments)
			Skipping redundant alignments after choosing the best set of alignments
		Skipping redundant alignment 201168 215126 | 14610 596 | 13959 14015 | 96.21 | KU645196 tig00000008
		This contig has several significant sets of alignments. [An ambiguously mapped contig]
		Using only the very best set (option --ambiguity-usage is set to "one").
			The best set is below. Score: 36956.0, number of alignments: 2, unaligned bases: 595
		This contig is misassembled.
		This contig is partially unaligned. (Aligned 37683 out of 38278 non-N bases (98.45%))
			Excluding internal overlap of size 1 between Alignment 1 and 2: 95757 109715 | 14610 596 | 13959 14015 --> 95758 109715 | 14609 596 | 13958 14014
			Real Alignment 1: 95758 109715 | 14609 596 | 13958 14014 | 96.22 | KU645196 tig00000008
			  Gap between these two alignments (local misassembly). Inconsistency = 351
			Real Alignment 2: 71734 95406 | 38278 14610 | 23673 23669 | 99.27 | KU645196 tig00000008
		Unaligned bases: 595

CONTIG: tig00000009 (25917bp)
Best alignment score: 19568.3 (LEN: 19641, IDY: 99.63), Total number of alignments: 1
			Looking for the best set of alignments (out of 1 total alignments)
			The best set is below. Score: 19568.3, number of alignments: 1, unaligned bases: 6276
		This contig is partially unaligned. (Aligned 19641 out of 25917 non-N bases (75.78%))
		Alignment: 1 19627 | 19641 1 | 19627 19641 | 99.63 | KU645196 tig00000009
		Unaligned bases: 19642 to 25917 (6276)

CONTIG: tig00000010 (18264bp)
Best alignment score: 16525.0 (LEN: 17167, IDY: 96.26), Total number of alignments: 1
			Looking for the best set of alignments (out of 1 total alignments)
			The best set is below. Score: 16525.0, number of alignments: 1, unaligned bases: 1097
		This contig is partially unaligned. (Aligned 17167 out of 18264 non-N bases (93.99%))
		Alignment: 243546 260679 | 1098 18264 | 17134 17167 | 96.26 | KU645196 tig00000010
		Unaligned bases: 1 to 1097 (1097)

CONTIG: tig00000012 (19097bp)
Best alignment score: 14143.6 (LEN: 14145, IDY: 99.99), Total number of alignments: 1
			Looking for the best set of alignments (out of 1 total alignments)
			The best set is below. Score: 14143.6, number of alignments: 1, unaligned bases: 4952
		This contig is partially unaligned. (Aligned 14145 out of 19097 non-N bases (74.07%))
		Alignment: 1 14146 | 14145 1 | 14146 14145 | 99.99 | KU645196 tig00000012
		Unaligned bases: 14146 to 19097 (4952)

CONTIG: tig00000014 (6099bp)
		This contig is unaligned. (6099 bp)
		Unaligned bases: 6099 (number of Ns: 0)

CONTIG: tig00000015 (13978bp)
		This contig is unaligned. (13978 bp)
		Unaligned bases: 13978 (number of Ns: 0)

CONTIG: tig00000016 (7223bp)
		This contig is unaligned. (7223 bp)
		Unaligned bases: 7223 (number of Ns: 0)

CONTIG: tig00000017 (5399bp)
		This contig is unaligned. (5399 bp)
		Unaligned bases: 5399 (number of Ns: 0)

CONTIG: tig00000018 (13569bp)
Best alignment score: 13503.2 (LEN: 13567, IDY: 99.53), Total number of alignments: 1
		One align captures most of this contig: 22247 35813 | 3 13569 | 13567 13567 | 99.53 | KU645196 tig00000018

CONTIG: tig00000021 (6264bp)
		This contig is unaligned. (6264 bp)
		Unaligned bases: 6264 (number of Ns: 0)

CONTIG: tig00000022 (5807bp)
		This contig is unaligned. (5807 bp)
		Unaligned bases: 5807 (number of Ns: 0)

CONTIG: tig00000028 (5308bp)
		This contig is unaligned. (5308 bp)
		Unaligned bases: 5308 (number of Ns: 0)

Analyzing coverage...
Writing SNPs into /Users/daver/Dropbox/data/kir/assembly/0420/work/05/b53b9d13fe1b3670445b505255b05e/quast_results/results_2020_04_21_17_53_30/contigs_reports/minimap_output/KIR4200_3-contigs.used_snps.gz

Analysis is finished!
Founded SNPs were written into /Users/daver/Dropbox/data/kir/assembly/0420/work/05/b53b9d13fe1b3670445b505255b05e/quast_results/results_2020_04_21_17_53_30/contigs_reports/minimap_output/KIR4200_3-contigs.used_snps.gz

Results:
	Local Misassemblies: 1
	Misassemblies: 0
		Relocations: 0
		Translocations: 0
		Inversions: 0
	Scaffold gap extensive misassemblies: 0
	Scaffold gap local misassemblies: 0
	Misassembled Contigs: 0
	Misassembled Contig Bases: 0
	Misassemblies Inter-Contig Overlap: 0
Unaligned Contigs: 7 + 5 part
Half Unaligned Contigs with Misassemblies: 0
Unaligned Contig Bases: 77697

Ambiguously Mapped Contigs: 5
Total Bases in Ambiguously Mapped Contigs: 101806
Extra Bases in Ambiguously Mapped Contigs: 0
Note that --allow-ambiguity option was set to "one" and only first alignment per each of these contigs was used.

	Covered Bases: 226544

	SNPs: 1215
	Insertions: 247
	Deletions: 195
```
