## Supplemental Figure 1 for "Efficient Sequencing, Assembly, and Annotation of Human KIR Haplotypes": contigs_report_KIR4200_3-contigs.unaligned.info

```
Contig	Total_length	Unaligned_length	Unaligned_type	Unaligned_parts
tig00000004	62427	14699	partial	47729-62427
tig00000008	38278	595	partial	1-595
tig00000009	25917	6276	partial	19642-25917
tig00000010	18264	1097	partial	1-1097
tig00000012	19097	4952	partial	14146-19097
tig00000014	6099	6099	full	1-6099
tig00000015	13978	13978	full	1-13978
tig00000016	7223	7223	full	1-7223
tig00000017	5399	5399	full	1-5399
tig00000021	6264	6264	full	1-6264
tig00000022	5807	5807	full	1-5807
tig00000028	5308	5308	full	1-5308
```
