## Supplemental Figure 1 for "Efficient Sequencing, Assembly, and Annotation of Human KIR Haplotypes": KIR4200_3-contigs.unaligned

```
tig00000014
tig00000015
tig00000016
tig00000017
tig00000021
tig00000022
tig00000028
```
