## Supplemental Figure 1 for "Efficient Sequencing, Assembly, and Annotation of Human KIR Haplotypes": KIR4200_4.contigs_KP420443NanoStats.txt

```
General summary:        
Average percent identity:       100.0
Mean read length:           35,481.0
Median percent identity:       100.0
Median read length:         41,860.0
Number of reads:                 3.0
Read length N50:            41,860.0
Total bases:               106,443.0
Total bases aligned:        75,559.0
```
