## Supplemental Figure 1 for "Efficient Sequencing, Assembly, and Annotation of Human KIR Haplotypes": contigs_report_KIR4200_4-contigs.stdout

```
Aligning contigs to reference...
	Aligning contigs to the reference
Filtering alignments...
Parsing coords...
Loading reference...
	Loaded [KP420443]
	Total Regions: 1
	Total Region Length: 76549
Analyzing contigs...
CONTIG: tig00000001 (50054bp)
Best alignment score: 50044.0 (LEN: 50054, IDY: 99.98), Total number of alignments: 1
		One align captures most of this contig: 23444 73498 | 1 50054 | 50055 50054 | 99.98 | KP420443 tig00000001

CONTIG: tig00000002 (56844bp)
		This contig is unaligned. (56844 bp)
		Unaligned bases: 56844 (number of Ns: 0)

CONTIG: tig00000004 (41860bp)
Best alignment score: 30874.4 (LEN: 31679, IDY: 97.46), Total number of alignments: 1
			Looking for the best set of alignments (out of 1 total alignments)
			The best set is below. Score: 30874.4, number of alignments: 1, unaligned bases: 10181
		This contig is partially unaligned. (Aligned 31679 out of 41860 non-N bases (75.68%))
		Alignment: 1 31889 | 37993 6315 | 31889 31679 | 97.46 | KP420443 tig00000004
		Unaligned bases: 1 to 6314 (6314)
		Unaligned bases: 37994 to 41860 (3867)

CONTIG: tig00000007 (38151bp)
Best alignment score: 17589.1 (LEN: 18416, IDY: 95.51), Total number of alignments: 1
			Looking for the best set of alignments (out of 1 total alignments)
			The best set is below. Score: 17589.1, number of alignments: 1, unaligned bases: 19735
		This contig is partially unaligned. (Aligned 18416 out of 38151 non-N bases (48.27%))
		Alignment: 48255 66621 | 36194 17779 | 18367 18416 | 95.51 | KP420443 tig00000007
		Unaligned bases: 1 to 17778 (17778)
		Unaligned bases: 36195 to 38151 (1957)

CONTIG: tig00000008 (14529bp)
Best alignment score: 14527.5 (LEN: 14529, IDY: 99.99), Total number of alignments: 1
		One align captures most of this contig: 7906 22436 | 1 14529 | 14531 14529 | 99.99 | KP420443 tig00000008

Analyzing coverage...
Writing SNPs into /Users/daver/Dropbox/data/kir/assembly/0420/work/60/496b492d691659b910c32ab0ca9673/quast_results/results_2020_04_21_17_53_57/contigs_reports/minimap_output/KIR4200_4-contigs.used_snps.gz

Analysis is finished!
Founded SNPs were written into /Users/daver/Dropbox/data/kir/assembly/0420/work/60/496b492d691659b910c32ab0ca9673/quast_results/results_2020_04_21_17_53_57/contigs_reports/minimap_output/KIR4200_4-contigs.used_snps.gz

Results:
	Local Misassemblies: 0
	Misassemblies: 0
		Relocations: 0
		Translocations: 0
		Inversions: 0
	Scaffold gap extensive misassemblies: 0
	Scaffold gap local misassemblies: 0
	Misassembled Contigs: 0
	Misassembled Contig Bases: 0
	Misassemblies Inter-Contig Overlap: 0
Unaligned Contigs: 1 + 2 part
Half Unaligned Contigs with Misassemblies: 0
Unaligned Contig Bases: 86760

Ambiguously Mapped Contigs: 0
Total Bases in Ambiguously Mapped Contigs: 0
Extra Bases in Ambiguously Mapped Contigs: 0
Note that --allow-ambiguity option was set to "one" and only first alignment per each of these contigs was used.

	Covered Bases: 73498

	SNPs: 1149
	Insertions: 171
	Deletions: 335
```
