## Supplemental Figure 1 for "Efficient Sequencing, Assembly, and Annotation of Human KIR Haplotypes": contigs_report_KIR4200_4-contigs.unaligned.info

```
Contig	Total_length	Unaligned_length	Unaligned_type	Unaligned_parts
tig00000002	56844	56844	full	1-56844
tig00000004	41860	10181	partial	1-6314,37994-41860
tig00000007	38151	19735	partial	1-17778,36195-38151
```
