## Supplemental Figure 1 for "Efficient Sequencing, Assembly, and Annotation of Human KIR Haplotypes": report.txt

```
All statistics are based on contigs of size >= 500 bp, unless otherwise noted (e.g., "# contigs (>= 0 bp)" and "Total length (>= 0 bp)" include all contigs).

Assembly                     KIR4200_4.contigs
# contigs (>= 0 bp)          5                
# contigs (>= 1000 bp)       5                
# contigs (>= 5000 bp)       5                
# contigs (>= 10000 bp)      5                
# contigs (>= 25000 bp)      4                
# contigs (>= 50000 bp)      2                
Total length (>= 0 bp)       201438           
Total length (>= 1000 bp)    201438           
Total length (>= 5000 bp)    201438           
Total length (>= 10000 bp)   201438           
Total length (>= 25000 bp)   186909           
Total length (>= 50000 bp)   106898           
# contigs                    5                
Largest contig               56844            
Total length                 201438           
Reference length             76549            
GC (%)                       46.52            
Reference GC (%)             46.78            
N50                          50054            
NG50                         56844            
N75                          38151            
NG75                         50054            
L50                          2                
LG50                         1                
L75                          4                
LG75                         2                
# misassemblies              0                
# misassembled contigs       0                
Misassembled contigs length  0                
# local misassemblies        0                
# scaffold gap ext. mis.     0                
# scaffold gap loc. mis.     0                
# unaligned mis. contigs     0                
# unaligned contigs          1 + 2 part       
Unaligned length             86760            
Genome fraction (%)          96.014           
Duplication ratio            1.560            
# N's per 100 kbp            0.00             
# mismatches per 100 kbp     1563.31          
# indels per 100 kbp         123.81           
Largest alignment            50054            
Total aligned length         114678           
NA50                         14529            
NGA50                        50054            
NGA75                        31679            
LA50                         4                
LGA50                        1                
LGA75                        2                
```
