## Supplemental Figure 1 for "Efficient Sequencing, Assembly, and Annotation of Human KIR Haplotypes": contigs_report_KIR4200_4-contigs.stdout

```
Aligning contigs to reference...
	Aligning contigs to the reference
Filtering alignments...
Parsing coords...
Loading reference...
	Loaded [KP420444]
	Total Regions: 1
	Total Region Length: 123747
Analyzing contigs...
CONTIG: tig00000001 (50054bp)
Best alignment score: 17540.5 (LEN: 18367, IDY: 95.50), Total number of alignments: 1
			Looking for the best set of alignments (out of 1 total alignments)
			The best set is below. Score: 17540.5, number of alignments: 1, unaligned bases: 31687
		This contig is partially unaligned. (Aligned 18367 out of 50054 non-N bases (36.69%))
		Alignment: 100207 118624 | 24812 43178 | 18418 18367 | 95.5 | KP420444 tig00000001
		Unaligned bases: 1 to 24811 (24811)
		Unaligned bases: 43179 to 50054 (6876)

CONTIG: tig00000002 (56844bp)
Best alignment score: 56844.0 (LEN: 56844, IDY: 100.00), Total number of alignments: 1
		One align captures most of this contig: 41999 98843 | 1 56844 | 56845 56844 | 100.0 | KP420444 tig00000002

CONTIG: tig00000004 (41860bp)
Best alignment score: 39341.1 (LEN: 39345, IDY: 99.99), Total number of alignments: 1
			Looking for the best set of alignments (out of 1 total alignments)
			The best set is below. Score: 39341.1, number of alignments: 1, unaligned bases: 2515
		This contig is partially unaligned. (Aligned 39345 out of 41860 non-N bases (93.99%))
		Alignment: 1 39346 | 39345 1 | 39346 39345 | 99.99 | KP420444 tig00000004
		Unaligned bases: 39346 to 41860 (2515)

CONTIG: tig00000007 (38151bp)
Best alignment score: 25493.5 (LEN: 25496, IDY: 99.99), Total number of alignments: 1
			Looking for the best set of alignments (out of 1 total alignments)
			The best set is below. Score: 25493.5, number of alignments: 1, unaligned bases: 12655
		This contig is partially unaligned. (Aligned 25496 out of 38151 non-N bases (66.83%))
		Alignment: 98250 123747 | 38151 12656 | 25498 25496 | 99.99 | KP420444 tig00000007
		Unaligned bases: 1 to 12655 (12655)

CONTIG: tig00000008 (14529bp)
Best alignment score: 14251.5 (LEN: 14529, IDY: 98.09), Total number of alignments: 1
		One align captures most of this contig: 9258 23673 | 1 14529 | 14416 14529 | 98.09 | KP420444 tig00000008

Analyzing coverage...
Writing SNPs into /Users/daver/Dropbox/data/kir/assembly/0420/work/75/fd3c17f9af919950ff2c6ff6fe6082/quast_results/results_2020_04_21_17_54_24/contigs_reports/minimap_output/KIR4200_4-contigs.used_snps.gz

Analysis is finished!
Founded SNPs were written into /Users/daver/Dropbox/data/kir/assembly/0420/work/75/fd3c17f9af919950ff2c6ff6fe6082/quast_results/results_2020_04_21_17_54_24/contigs_reports/minimap_output/KIR4200_4-contigs.used_snps.gz

Results:
	Local Misassemblies: 0
	Misassemblies: 0
		Relocations: 0
		Translocations: 0
		Inversions: 0
	Scaffold gap extensive misassemblies: 0
	Scaffold gap local misassemblies: 0
	Misassembled Contigs: 0
	Misassembled Contig Bases: 0
	Misassemblies Inter-Contig Overlap: 0
Unaligned Contigs: 0 + 3 part
Half Unaligned Contigs with Misassemblies: 0
Unaligned Contig Bases: 46857

Ambiguously Mapped Contigs: 0
Total Bases in Ambiguously Mapped Contigs: 0
Extra Bases in Ambiguously Mapped Contigs: 0
Note that --allow-ambiguity option was set to "one" and only first alignment per each of these contigs was used.

	Covered Bases: 121091

	SNPs: 737
	Insertions: 219
	Deletions: 161
```
