## Supplemental Figure 1 for "Efficient Sequencing, Assembly, and Annotation of Human KIR Haplotypes": contigs_report_KIR4200_4-contigs.unaligned.info

```
Contig	Total_length	Unaligned_length	Unaligned_type	Unaligned_parts
tig00000001	50054	31687	partial	1-24811,43179-50054
tig00000004	41860	2515	partial	39346-41860
tig00000007	38151	12655	partial	1-12655
```
