## Supplemental Figure 1 for "Efficient Sequencing, Assembly, and Annotation of Human KIR Haplotypes": KIR4200_4-contigs.sf

```
Assembly md5 checksum: 18dd1786db2140171a5b0a444ed05e47
Reference md5 checksum: 3d15599bd1e138313f2b6ec5ce6fe0b3
Successfully finished on 2020/04/21 17:54:25
```
