## Supplemental Figure 1 for "Efficient Sequencing, Assembly, and Annotation of Human KIR Haplotypes": KIR4200_5.contigs_KP420445NanoStats.txt

```
General summary:        
Average percent identity:       100.0
Mean read length:           38,204.4
Median percent identity:       100.0
Median read length:         21,454.0
Number of reads:                 5.0
Read length N50:           127,561.0
Total bases:               191,022.0
Total bases aligned:       148,298.0
```
