## Supplemental Figure 1 for "Efficient Sequencing, Assembly, and Annotation of Human KIR Haplotypes": contigs_report_KIR4200_5-contigs.stdout

```
Aligning contigs to reference...
	Aligning contigs to the reference
Filtering alignments...
Parsing coords...
Loading reference...
	Loaded [KP420445]
	Total Regions: 1
	Total Region Length: 133780
Analyzing contigs...
CONTIG: tig00000001 (127561bp)
Best alignment score: 113450.4 (LEN: 113564, IDY: 99.90), Total number of alignments: 1
			Looking for the best set of alignments (out of 1 total alignments)
			The best set is below. Score: 113450.4, number of alignments: 1, unaligned bases: 13997
		This contig is partially unaligned. (Aligned 113564 out of 127561 non-N bases (89.03%))
		Alignment: 20209 133780 | 1 113564 | 113572 113564 | 99.9 | KP420445 tig00000001
		Unaligned bases: 113565 to 127561 (13997)

CONTIG: tig00000002 (26418bp)
Best alignment score: 26359.9 (LEN: 26418, IDY: 99.78), Total number of alignments: 1
		One align captures most of this contig: 36705 63122 | 26418 1 | 26418 26418 | 99.78 | KP420445 tig00000002

CONTIG: tig00000003 (37704bp)
Best alignment score: 37462.7 (LEN: 37704, IDY: 99.36), Total number of alignments: 1
		One align captures most of this contig: 70355 108076 | 37704 1 | 37722 37704 | 99.36 | KP420445 tig00000003

CONTIG: tig00000004 (3934bp)
		This contig is unaligned. (3934 bp)
		Unaligned bases: 3934 (number of Ns: 0)

CONTIG: tig00000005 (7343bp)
		This contig is unaligned. (7343 bp)
		Unaligned bases: 7343 (number of Ns: 0)

CONTIG: tig00000006 (11246bp)
Best alignment score: 11246.0 (LEN: 11246, IDY: 100.00), Total number of alignments: 1
		One align captures most of this contig: 59218 70463 | 11246 1 | 11246 11246 | 100.0 | KP420445 tig00000006

CONTIG: tig00000007 (21454bp)
Best alignment score: 21451.9 (LEN: 21454, IDY: 99.99), Total number of alignments: 1
		One align captures most of this contig: 19328 40780 | 21454 1 | 21453 21454 | 99.99 | KP420445 tig00000007

CONTIG: tig00000010 (14904bp)
Best alignment score: 14817.6 (LEN: 14904, IDY: 99.42), Total number of alignments: 1
		One align captures most of this contig: 107602 122463 | 1 14904 | 14862 14904 | 99.42 | KP420445 tig00000010

CONTIG: tig00000011 (16460bp)
		This contig is unaligned. (16460 bp)
		Unaligned bases: 16460 (number of Ns: 0)

CONTIG: tig00000012 (15666bp)
Best alignment score: 15557.9 (LEN: 15666, IDY: 99.31), Total number of alignments: 1
		One align captures most of this contig: 116526 132226 | 15666 1 | 15701 15666 | 99.31 | KP420445 tig00000012

CONTIG: tig00000015 (27430bp)
Best alignment score: 19082.1 (LEN: 19153, IDY: 99.63), Total number of alignments: 1
			Looking for the best set of alignments (out of 1 total alignments)
			The best set is below. Score: 19082.1, number of alignments: 1, unaligned bases: 8277
		This contig is partially unaligned. (Aligned 19153 out of 27430 non-N bases (69.83%))
		Alignment: 1 19139 | 8278 27430 | 19139 19153 | 99.63 | KP420445 tig00000015
		Unaligned bases: 1 to 8277 (8277)

CONTIG: tig00000016 (21682bp)
Best alignment score: 13385.5 (LEN: 13407, IDY: 99.84), Total number of alignments: 1
			Looking for the best set of alignments (out of 1 total alignments)
			The best set is below. Score: 13385.5, number of alignments: 1, unaligned bases: 8275
		This contig is partially unaligned. (Aligned 13407 out of 21682 non-N bases (61.83%))
		Alignment: 1 13389 | 13407 1 | 13389 13407 | 99.84 | KP420445 tig00000016
		Unaligned bases: 13408 to 21682 (8275)

CONTIG: tig00000017 (9079bp)
		This contig is unaligned. (9079 bp)
		Unaligned bases: 9079 (number of Ns: 0)

CONTIG: tig00000018 (6572bp)
		This contig is unaligned. (6572 bp)
		Unaligned bases: 6572 (number of Ns: 0)

CONTIG: tig00000025 (5981bp)
		This contig is unaligned. (5981 bp)
		Unaligned bases: 5981 (number of Ns: 0)

CONTIG: tig00000027 (4838bp)
		This contig is unaligned. (4838 bp)
		Unaligned bases: 4838 (number of Ns: 0)

CONTIG: tig00000028 (3666bp)
		This contig is unaligned. (3666 bp)
		Unaligned bases: 3666 (number of Ns: 0)

Analyzing coverage...
Writing SNPs into /Users/daver/Dropbox/data/kir/assembly/0420/work/3d/dbb6d35644593d597cc60a67789247/quast_results/results_2020_04_21_17_54_53/contigs_reports/minimap_output/KIR4200_5-contigs.used_snps.gz

Analysis is finished!
Founded SNPs were written into /Users/daver/Dropbox/data/kir/assembly/0420/work/3d/dbb6d35644593d597cc60a67789247/quast_results/results_2020_04_21_17_54_53/contigs_reports/minimap_output/KIR4200_5-contigs.used_snps.gz

Results:
	Local Misassemblies: 0
	Misassemblies: 0
		Relocations: 0
		Translocations: 0
		Inversions: 0
	Scaffold gap extensive misassemblies: 0
	Scaffold gap local misassemblies: 0
	Misassembled Contigs: 0
	Misassembled Contig Bases: 0
	Misassemblies Inter-Contig Overlap: 0
Unaligned Contigs: 8 + 3 part
Half Unaligned Contigs with Misassemblies: 0
Unaligned Contig Bases: 88422

Ambiguously Mapped Contigs: 0
Total Bases in Ambiguously Mapped Contigs: 0
Extra Bases in Ambiguously Mapped Contigs: 0
Note that --allow-ambiguity option was set to "one" and only first alignment per each of these contigs was used.

	Covered Bases: 133592

	SNPs: 494
	Insertions: 110
	Deletions: 96
```
