## Supplemental Figure 1 for "Efficient Sequencing, Assembly, and Annotation of Human KIR Haplotypes": contigs_report_KIR4200_5-contigs.unaligned.info

```
Contig	Total_length	Unaligned_length	Unaligned_type	Unaligned_parts
tig00000001	127561	13997	partial	113565-127561
tig00000004	3934	3934	full	1-3934
tig00000005	7343	7343	full	1-7343
tig00000011	16460	16460	full	1-16460
tig00000015	27430	8277	partial	1-8277
tig00000016	21682	8275	partial	13408-21682
tig00000017	9079	9079	full	1-9079
tig00000018	6572	6572	full	1-6572
tig00000025	5981	5981	full	1-5981
tig00000027	4838	4838	full	1-4838
tig00000028	3666	3666	full	1-3666
```
