## Supplemental Figure 1 for "Efficient Sequencing, Assembly, and Annotation of Human KIR Haplotypes": KIR4200_5-contigs.sf

```
Assembly md5 checksum: 8bfdadde15c0b28bc6141c778e809a6e
Reference md5 checksum: e5d4bdf6991644244fd2b082fac1e14f
Successfully finished on 2020/04/21 17:54:54
```
