## Supplemental Figure 1 for "Efficient Sequencing, Assembly, and Annotation of Human KIR Haplotypes": KIR4200_5.contigs_KP420446NanoStats.txt

```
General summary:        
Average percent identity:       100.0
Mean read length:           24,999.7
Median percent identity:       100.0
Median read length:         16,372.0
Number of reads:                12.0
Read length N50:            37,704.0
Total bases:               299,996.0
Total bases aligned:       162,282.0
```
