## Supplemental Figure 1 for "Efficient Sequencing, Assembly, and Annotation of Human KIR Haplotypes": contigs_report_KIR4200_5-contigs.stdout

```
Aligning contigs to reference...
	Aligning contigs to the reference
Filtering alignments...
Parsing coords...
Loading reference...
	Loaded [KP420446]
	Total Regions: 1
	Total Region Length: 142664
Analyzing contigs...
CONTIG: tig00000001 (127561bp)
Best alignment score: 123091.3 (LEN: 123772, IDY: 99.45), Total number of alignments: 1
			Looking for the best set of alignments (out of 1 total alignments)
			The best set is below. Score: 123091.3, number of alignments: 1, unaligned bases: 3789
		This contig is partially unaligned. (Aligned 123772 out of 127561 non-N bases (97.03%))
		Alignment: 18947 142664 | 1 123772 | 123718 123772 | 99.45 | KP420446 tig00000001
		Unaligned bases: 123773 to 127561 (3789)

CONTIG: tig00000002 (26418bp)
Best alignment score: 26204.0 (LEN: 26418, IDY: 99.19), Total number of alignments: 1
		One align captures most of this contig: 35441 61801 | 26418 1 | 26361 26418 | 99.19 | KP420446 tig00000002

CONTIG: tig00000003 (37704bp)
Best alignment score: 37696.5 (LEN: 37704, IDY: 99.98), Total number of alignments: 1
		One align captures most of this contig: 69034 106740 | 37704 1 | 37707 37704 | 99.98 | KP420446 tig00000003

CONTIG: tig00000004 (3934bp)
		This contig is unaligned. (3934 bp)
		Unaligned bases: 3934 (number of Ns: 0)

CONTIG: tig00000005 (7343bp)
		This contig is unaligned. (7343 bp)
		Unaligned bases: 7343 (number of Ns: 0)

CONTIG: tig00000006 (11246bp)
Best alignment score: 11134.7 (LEN: 11246, IDY: 99.01), Total number of alignments: 1
		One align captures most of this contig: 57964 69142 | 11246 1 | 11179 11246 | 99.01 | KP420446 tig00000006

CONTIG: tig00000007 (21454bp)
Best alignment score: 21361.7 (LEN: 21454, IDY: 99.57), Total number of alignments: 1
		One align captures most of this contig: 18066 39516 | 21454 1 | 21451 21454 | 99.57 | KP420446 tig00000007

CONTIG: tig00000010 (14904bp)
Best alignment score: 14862.3 (LEN: 14904, IDY: 99.72), Total number of alignments: 1
		One align captures most of this contig: 106266 121169 | 1 14904 | 14904 14904 | 99.72 | KP420446 tig00000010

CONTIG: tig00000011 (16460bp)
Best alignment score: 16036.6 (LEN: 16101, IDY: 99.60), Total number of alignments: 1
			Looking for the best set of alignments (out of 1 total alignments)
			The best set is below. Score: 16036.6, number of alignments: 1, unaligned bases: 359
		Alignment: 126559 142664 | 1 16101 | 16106 16101 | 99.6 | KP420446 tig00000011

CONTIG: tig00000012 (15666bp)
Best alignment score: 15664.4 (LEN: 15666, IDY: 99.99), Total number of alignments: 1
		One align captures most of this contig: 115232 130899 | 15666 1 | 15668 15666 | 99.99 | KP420446 tig00000012

CONTIG: tig00000015 (27430bp)
Best alignment score: 17867.2 (LEN: 17869, IDY: 99.99), Total number of alignments: 1
			Looking for the best set of alignments (out of 1 total alignments)
			The best set is below. Score: 17867.2, number of alignments: 1, unaligned bases: 9561
		This contig is partially unaligned. (Aligned 17869 out of 27430 non-N bases (65.14%))
		Alignment: 1 17870 | 9562 27430 | 17870 17869 | 99.99 | KP420446 tig00000015
		Unaligned bases: 1 to 9561 (9561)

CONTIG: tig00000016 (21682bp)
Best alignment score: 12086.6 (LEN: 12123, IDY: 99.70), Total number of alignments: 1
			Looking for the best set of alignments (out of 1 total alignments)
			The best set is below. Score: 12086.6, number of alignments: 1, unaligned bases: 9559
		This contig is partially unaligned. (Aligned 12123 out of 21682 non-N bases (55.91%))
		Alignment: 1 12122 | 12123 1 | 12122 12123 | 99.7 | KP420446 tig00000016
		Unaligned bases: 12124 to 21682 (9559)

CONTIG: tig00000017 (9079bp)
		This contig is unaligned. (9079 bp)
		Unaligned bases: 9079 (number of Ns: 0)

CONTIG: tig00000018 (6572bp)
		This contig is unaligned. (6572 bp)
		Unaligned bases: 6572 (number of Ns: 0)

CONTIG: tig00000025 (5981bp)
		This contig is unaligned. (5981 bp)
		Unaligned bases: 5981 (number of Ns: 0)

CONTIG: tig00000027 (4838bp)
		This contig is unaligned. (4838 bp)
		Unaligned bases: 4838 (number of Ns: 0)

CONTIG: tig00000028 (3666bp)
		This contig is unaligned. (3666 bp)
		Unaligned bases: 3666 (number of Ns: 0)

Analyzing coverage...
Writing SNPs into /Users/daver/Dropbox/data/kir/assembly/0420/work/2f/8625832097286cd71499a85cba25f0/quast_results/results_2020_04_21_17_55_21/contigs_reports/minimap_output/KIR4200_5-contigs.used_snps.gz

Analysis is finished!
Founded SNPs were written into /Users/daver/Dropbox/data/kir/assembly/0420/work/2f/8625832097286cd71499a85cba25f0/quast_results/results_2020_04_21_17_55_21/contigs_reports/minimap_output/KIR4200_5-contigs.used_snps.gz

Results:
	Local Misassemblies: 0
	Misassemblies: 0
		Relocations: 0
		Translocations: 0
		Inversions: 0
	Scaffold gap extensive misassemblies: 0
	Scaffold gap local misassemblies: 0
	Misassembled Contigs: 0
	Misassembled Contig Bases: 0
	Misassemblies Inter-Contig Overlap: 0
Unaligned Contigs: 7 + 3 part
Half Unaligned Contigs with Misassemblies: 0
Unaligned Contig Bases: 64322

Ambiguously Mapped Contigs: 0
Total Bases in Ambiguously Mapped Contigs: 0
Extra Bases in Ambiguously Mapped Contigs: 0
Note that --allow-ambiguity option was set to "one" and only first alignment per each of these contigs was used.

	Covered Bases: 142469

	SNPs: 697
	Insertions: 364
	Deletions: 193
```
