## Supplemental Figure 1 for "Efficient Sequencing, Assembly, and Annotation of Human KIR Haplotypes": KIR4200_5-contigs.sf

```
Assembly md5 checksum: 8bfdadde15c0b28bc6141c778e809a6e
Reference md5 checksum: 4c3a038635186c317be1ffc2a0b8a96a
Successfully finished on 2020/04/21 17:55:22
```
