## Supplemental Figure 1 for "Efficient Sequencing, Assembly, and Annotation of Human KIR Haplotypes": KIR4200_5-contigs.unaligned

```
tig00000004
tig00000005
tig00000017
tig00000018
tig00000025
tig00000027
tig00000028
```
