## Supplemental Figure 1 for "Efficient Sequencing, Assembly, and Annotation of Human KIR Haplotypes": report.txt

```
All statistics are based on contigs of size >= 500 bp, unless otherwise noted (e.g., "# contigs (>= 0 bp)" and "Total length (>= 0 bp)" include all contigs).

Assembly                     KIR4200_5.contigs
# contigs (>= 0 bp)          17               
# contigs (>= 1000 bp)       17               
# contigs (>= 5000 bp)       14               
# contigs (>= 10000 bp)      10               
# contigs (>= 25000 bp)      4                
# contigs (>= 50000 bp)      1                
Total length (>= 0 bp)       361938           
Total length (>= 1000 bp)    361938           
Total length (>= 5000 bp)    349500           
Total length (>= 10000 bp)   320525           
Total length (>= 25000 bp)   219113           
Total length (>= 50000 bp)   127561           
# contigs                    17               
Largest contig               127561           
Total length                 361938           
Reference length             142664           
GC (%)                       46.12            
Reference GC (%)             46.69            
N50                          27430            
NG50                         127561           
N75                          16460            
NG75                         127561           
L50                          3                
LG50                         1                
L75                          7                
LG75                         1                
# misassemblies              0                
# misassembled contigs       0                
Misassembled contigs length  0                
# local misassemblies        0                
# scaffold gap ext. mis.     0                
# scaffold gap loc. mis.     0                
# unaligned mis. contigs     0                
# unaligned contigs          7 + 3 part       
Unaligned length             64322            
Genome fraction (%)          99.863           
Duplication ratio            2.089            
# N's per 100 kbp            0.00             
# mismatches per 100 kbp     489.23           
# indels per 100 kbp         136.17           
Largest alignment            123772           
Total aligned length         297257           
NA50                         26418            
NGA50                        123772           
NA75                         14904            
NGA75                        123772           
LA50                         3                
LGA50                        1                
LA75                         8                
LGA75                        1                
```
