## Supplemental Figure 1 for "Efficient Sequencing, Assembly, and Annotation of Human KIR Haplotypes": KIR4200_6.contigs_KU645197NanoStats.txt

```
General summary:        
Average percent identity:       100.0
Mean read length:           90,418.0
Median percent identity:       100.0
Median read length:         90,418.0
Number of reads:                 2.0
Read length N50:           155,916.0
Total bases:               180,836.0
Total bases aligned:       153,857.0
```
