## Supplemental Figure 1 for "Efficient Sequencing, Assembly, and Annotation of Human KIR Haplotypes": contigs_report_KIR4200_6-contigs.stdout

```
Aligning contigs to reference...
	Aligning contigs to the reference
Filtering alignments...
Parsing coords...
Loading reference...
	Loaded [KU645197]
	Total Regions: 1
	Total Region Length: 163604
Analyzing contigs...
CONTIG: tig00000001 (155916bp)
Best alignment score: 153040.8 (LEN: 153148, IDY: 99.93), Total number of alignments: 1
			Looking for the best set of alignments (out of 1 total alignments)
			The best set is below. Score: 153040.8, number of alignments: 1, unaligned bases: 2768
		This contig is partially unaligned. (Aligned 153148 out of 155916 non-N bases (98.22%))
		Alignment: 10404 163603 | 155916 2769 | 153200 153148 | 99.93 | KU645197 tig00000001
		Unaligned bases: 1 to 2768 (2768)

CONTIG: tig00000002 (10810bp)
		This contig is unaligned. (10810 bp)
		Unaligned bases: 10810 (number of Ns: 0)

CONTIG: tig00000004 (36112bp)
Best alignment score: 35974.8 (LEN: 36112, IDY: 99.62), Total number of alignments: 1
		One align captures most of this contig: 9940 46045 | 1 36112 | 36106 36112 | 99.62 | KU645197 tig00000004

CONTIG: tig00000005 (7826bp)
		This contig is unaligned. (7826 bp)
		Unaligned bases: 7826 (number of Ns: 0)

CONTIG: tig00000007 (27954bp)
		This contig is unaligned. (27954 bp)
		Unaligned bases: 27954 (number of Ns: 0)

CONTIG: tig00000009 (24920bp)
		This contig is unaligned. (24920 bp)
		Unaligned bases: 24920 (number of Ns: 0)

Analyzing coverage...
Writing SNPs into /Users/daver/Dropbox/data/kir/assembly/0420/work/06/b3cf8f37f5dc6d1d2910006997a346/quast_results/results_2020_04_21_17_55_44/contigs_reports/minimap_output/KIR4200_6-contigs.used_snps.gz

Analysis is finished!
Founded SNPs were written into /Users/daver/Dropbox/data/kir/assembly/0420/work/06/b3cf8f37f5dc6d1d2910006997a346/quast_results/results_2020_04_21_17_55_44/contigs_reports/minimap_output/KIR4200_6-contigs.used_snps.gz

Results:
	Local Misassemblies: 0
	Misassemblies: 0
		Relocations: 0
		Translocations: 0
		Inversions: 0
	Scaffold gap extensive misassemblies: 0
	Scaffold gap local misassemblies: 0
	Misassembled Contigs: 0
	Misassembled Contig Bases: 0
	Misassemblies Inter-Contig Overlap: 0
Unaligned Contigs: 4 + 1 part
Half Unaligned Contigs with Misassemblies: 0
Unaligned Contig Bases: 74278

Ambiguously Mapped Contigs: 0
Total Bases in Ambiguously Mapped Contigs: 0
Extra Bases in Ambiguously Mapped Contigs: 0
Note that --allow-ambiguity option was set to "one" and only first alignment per each of these contigs was used.

	Covered Bases: 153664

	SNPs: 159
	Insertions: 17
	Deletions: 63
```
