## Supplemental Figure 1 for "Efficient Sequencing, Assembly, and Annotation of Human KIR Haplotypes": contigs_report_KIR4200_6-contigs.unaligned.info

```
Contig	Total_length	Unaligned_length	Unaligned_type	Unaligned_parts
tig00000001	155916	2768	partial	1-2768
tig00000002	10810	10810	full	1-10810
tig00000005	7826	7826	full	1-7826
tig00000007	27954	27954	full	1-27954
tig00000009	24920	24920	full	1-24920
```
