## Supplemental Figure 1 for "Efficient Sequencing, Assembly, and Annotation of Human KIR Haplotypes": KIR4200_6-contigs.sf

```
Assembly md5 checksum: 3da00471969b0d85657edbb8f53c3f97
Reference md5 checksum: 997b64db755260c7ab7ec30252d80162
Successfully finished on 2020/04/21 17:55:45
```
