## Supplemental Figure 1 for "Efficient Sequencing, Assembly, and Annotation of Human KIR Haplotypes": report.txt

```
All statistics are based on contigs of size >= 500 bp, unless otherwise noted (e.g., "# contigs (>= 0 bp)" and "Total length (>= 0 bp)" include all contigs).

Assembly                     KIR4200_6.contigs
# contigs (>= 0 bp)          6                
# contigs (>= 1000 bp)       6                
# contigs (>= 5000 bp)       6                
# contigs (>= 10000 bp)      5                
# contigs (>= 25000 bp)      3                
# contigs (>= 50000 bp)      1                
Total length (>= 0 bp)       263538           
Total length (>= 1000 bp)    263538           
Total length (>= 5000 bp)    263538           
Total length (>= 10000 bp)   255712           
Total length (>= 25000 bp)   219982           
Total length (>= 50000 bp)   155916           
# contigs                    6                
Largest contig               155916           
Total length                 263538           
Reference length             163604           
GC (%)                       46.35            
Reference GC (%)             46.78            
N50                          155916           
NG50                         155916           
N75                          27954            
NG75                         155916           
L50                          1                
LG50                         1                
L75                          3                
LG75                         1                
# misassemblies              0                
# misassembled contigs       0                
Misassembled contigs length  0                
# local misassemblies        0                
# scaffold gap ext. mis.     0                
# scaffold gap loc. mis.     0                
# unaligned mis. contigs     0                
# unaligned contigs          4 + 1 part       
Unaligned length             74278            
Genome fraction (%)          93.924           
Duplication ratio            1.232            
# N's per 100 kbp            0.00             
# mismatches per 100 kbp     103.47           
# indels per 100 kbp         38.40            
Largest alignment            153148           
Total aligned length         189260           
NA50                         153148           
NGA50                        153148           
NGA75                        153148           
LA50                         1                
LGA50                        1                
LGA75                        1                
```
