## Supplemental Figure 1 for "Efficient Sequencing, Assembly, and Annotation of Human KIR Haplotypes": KIR4200_6.contigs_KU645198NanoStats.txt

```
General summary:        
Average percent identity:       100.0
Mean read length:           73,327.3
Median percent identity:       100.0
Median read length:         36,112.0
Number of reads:                 3.0
Read length N50:           155,916.0
Total bases:               219,982.0
Total bases aligned:        75,486.0
```
