## Supplemental Figure 1 for "Efficient Sequencing, Assembly, and Annotation of Human KIR Haplotypes": contigs_report_KIR4200_6-contigs.stdout

```
Aligning contigs to reference...
	Aligning contigs to the reference
Filtering alignments...
Parsing coords...
Loading reference...
	Loaded [KU645198]
	Total Regions: 1
	Total Region Length: 81967
Analyzing contigs...
CONTIG: tig00000001 (155916bp)
Best alignment score: 36554.2 (LEN: 36849, IDY: 99.20), Total number of alignments: 3
			Looking for the best set of alignments (out of 3 total alignments)
			The best set is below. Score: 70217.5, number of alignments: 3, unaligned bases: 83962
		This contig is misassembled.
		This contig is partially unaligned. (Aligned 71954 out of 155916 non-N bases (46.15%))
			Warning! This contig is more unaligned than misassembled. Contig length is 155916 (number of Ns: 0) and total length of all aligns is 71954
		Alignment: 59312 76514 | 17220 1 | 17203 17220 | 96.85 | KU645198 tig00000001
		Alignment: 47477 65344 | 45281 27397 | 17868 17885 | 96.51 | KU645198 tig00000001
		Alignment: 28481 65333 | 155916 119068 | 36853 36849 | 99.2 | KU645198 tig00000001
		Unaligned bases: 83962

CONTIG: tig00000002 (10810bp)
Best alignment score: 10781.9 (LEN: 10810, IDY: 99.74), Total number of alignments: 1
		One align captures most of this contig: 64262 75074 | 1 10810 | 10813 10810 | 99.74 | KU645198 tig00000002

CONTIG: tig00000004 (36112bp)
Best alignment score: 35980.8 (LEN: 36024, IDY: 99.88), Total number of alignments: 1
		One align captures most of this contig: 28017 64040 | 1 36024 | 36024 36024 | 99.88 | KU645198 tig00000004

CONTIG: tig00000005 (7826bp)
		This contig is unaligned. (7826 bp)
		Unaligned bases: 7826 (number of Ns: 0)

CONTIG: tig00000007 (27954bp)
Best alignment score: 27853.2 (LEN: 27856, IDY: 99.99), Total number of alignments: 1
		One align captures most of this contig: 2 27859 | 99 27954 | 27858 27856 | 99.99 | KU645198 tig00000007

CONTIG: tig00000009 (24920bp)
Best alignment score: 24748.1 (LEN: 24920, IDY: 99.31), Total number of alignments: 1
		One align captures most of this contig: 2697 27651 | 1 24920 | 24955 24920 | 99.31 | KU645198 tig00000009

Analyzing coverage...
Writing SNPs into /Users/daver/Dropbox/data/kir/assembly/0420/work/12/aad122319cdb0300b5462b3a67b477/quast_results/results_2020_04_21_17_56_13/contigs_reports/minimap_output/KIR4200_6-contigs.used_snps.gz

Analysis is finished!
Founded SNPs were written into /Users/daver/Dropbox/data/kir/assembly/0420/work/12/aad122319cdb0300b5462b3a67b477/quast_results/results_2020_04_21_17_56_13/contigs_reports/minimap_output/KIR4200_6-contigs.used_snps.gz

Results:
	Local Misassemblies: 0
	Misassemblies: 0
		Relocations: 0
		Translocations: 0
		Inversions: 0
	Scaffold gap extensive misassemblies: 0
	Scaffold gap local misassemblies: 0
	Misassembled Contigs: 0
	Misassembled Contig Bases: 0
	Misassemblies Inter-Contig Overlap: 0
Unaligned Contigs: 1 + 1 part
Half Unaligned Contigs with Misassemblies: 1
Unaligned Contig Bases: 91788

Ambiguously Mapped Contigs: 0
Total Bases in Ambiguously Mapped Contigs: 0
Extra Bases in Ambiguously Mapped Contigs: 0
Note that --allow-ambiguity option was set to "one" and only first alignment per each of these contigs was used.

	Covered Bases: 76356

	SNPs: 1430
	Insertions: 136
	Deletions: 146
```
