## Supplemental Figure 1 for "Efficient Sequencing, Assembly, and Annotation of Human KIR Haplotypes": KIR4200_6-contigs.sf

```
Assembly md5 checksum: 3da00471969b0d85657edbb8f53c3f97
Reference md5 checksum: e9be5bc2be6b1b480871641e38254fef
Successfully finished on 2020/04/21 17:56:13
```
