## Supplemental Figure 1 for "Efficient Sequencing, Assembly, and Annotation of Human KIR Haplotypes": report.txt

```
All statistics are based on contigs of size >= 500 bp, unless otherwise noted (e.g., "# contigs (>= 0 bp)" and "Total length (>= 0 bp)" include all contigs).

Assembly                     KIR4200_6.contigs
# contigs (>= 0 bp)          6                
# contigs (>= 1000 bp)       6                
# contigs (>= 5000 bp)       6                
# contigs (>= 10000 bp)      5                
# contigs (>= 25000 bp)      3                
# contigs (>= 50000 bp)      1                
Total length (>= 0 bp)       263538           
Total length (>= 1000 bp)    263538           
Total length (>= 5000 bp)    263538           
Total length (>= 10000 bp)   255712           
Total length (>= 25000 bp)   219982           
Total length (>= 50000 bp)   155916           
# contigs                    6                
Largest contig               155916           
Total length                 263538           
Reference length             81967            
GC (%)                       46.35            
Reference GC (%)             45.66            
N50                          155916           
NG50                         155916           
N75                          27954            
NG75                         155916           
L50                          1                
LG50                         1                
L75                          3                
LG75                         1                
# misassemblies              0                
# misassembled contigs       0                
Misassembled contigs length  0                
# local misassemblies        0                
# scaffold gap ext. mis.     0                
# scaffold gap loc. mis.     0                
# unaligned mis. contigs     1                
# unaligned contigs          1 + 1 part       
Unaligned length             91788            
Genome fraction (%)          93.155           
Duplication ratio            2.249            
# N's per 100 kbp            0.00             
# mismatches per 100 kbp     1872.81          
# indels per 100 kbp         129.66           
Largest alignment            36849            
Total aligned length         171564           
NA50                         17885            
NGA50                        36024            
NGA75                        36024            
LA50                         5                
LGA50                        2                
LGA75                        2                
```
