## Supplemental Figure 1 for "Efficient Sequencing, Assembly, and Annotation of Human KIR Haplotypes": KIR4200_7.contigs_KP420439NanoStats.txt

```
General summary:        
Average percent identity:       100.0
Mean read length:           68,581.5
Median percent identity:       100.0
Median read length:         51,830.5
Number of reads:                 4.0
Read length N50:           148,918.0
Total bases:               274,326.0
Total bases aligned:       155,986.0
```
