## Supplemental Figure 1 for "Efficient Sequencing, Assembly, and Annotation of Human KIR Haplotypes": contigs_report_KIR4200_7-contigs.stdout

```
Aligning contigs to reference...
	Aligning contigs to the reference
Filtering alignments...
Parsing coords...
Loading reference...
	Loaded [KP420439]
	Total Regions: 1
	Total Region Length: 143100
Analyzing contigs...
CONTIG: tig00000001 (148918bp)
Best alignment score: 74180.5 (LEN: 74359, IDY: 99.76), Total number of alignments: 3
			Looking for the best set of alignments (out of 3 total alignments)
			The best set is below. Score: 134596.4, number of alignments: 3, unaligned bases: 11998
		This contig is misassembled.
		This contig is partially unaligned. (Aligned 136920 out of 148918 non-N bases (91.94%))
			Real Alignment 1: 25816 100183 | 1 74359 | 74368 74359 | 99.76 | KP420439 tig00000001
			  Gap between these two alignments (local misassembly). Inconsistency = -351
			Real Alignment 2: 100183 114048 | 74710 88518 | 13866 13809 | 96.27 | KP420439 tig00000001
			  Extensive misassembly (relocation, inconsistency = -106079) between these two alignments
			Real Alignment 3: 19618 68432 | 100167 148918 | 48815 48752 | 97.22 | KP420439 tig00000001
		Unaligned bases: 11998

CONTIG: tig00000002 (30968bp)
Best alignment score: 19680.8 (LEN: 20401, IDY: 96.47), Total number of alignments: 2
			Looking for the best set of alignments (out of 2 total alignments)
			Skipping redundant alignments after choosing the best set of alignments
		Skipping redundant alignment 115302 132444 | 13843 30968 | 17143 17126 | 95.98 | KP420439 tig00000002
			The best set is below. Score: 19680.8, number of alignments: 1, unaligned bases: 10567
		This contig is partially unaligned. (Aligned 20401 out of 30968 non-N bases (65.88%))
		Alignment: 45281 65674 | 7840 28240 | 20394 20401 | 96.47 | KP420439 tig00000002
		Unaligned bases: 1 to 7839 (7839)
		Unaligned bases: 28241 to 30968 (2728)

CONTIG: tig00000003 (21747bp)
Best alignment score: 21740.5 (LEN: 21747, IDY: 99.97), Total number of alignments: 1
		One align captures most of this contig: 62721 84466 | 21747 1 | 21746 21747 | 99.97 | KP420439 tig00000003

CONTIG: tig00000004 (76504bp)
Best alignment score: 64336.6 (LEN: 64343, IDY: 99.99), Total number of alignments: 1
			Looking for the best set of alignments (out of 1 total alignments)
			The best set is below. Score: 64336.6, number of alignments: 1, unaligned bases: 12161
		This contig is partially unaligned. (Aligned 64343 out of 76504 non-N bases (84.10%))
		Alignment: 78751 143100 | 76504 12162 | 64350 64343 | 99.99 | KP420439 tig00000004
		Unaligned bases: 1 to 12161 (12161)

CONTIG: tig00000005 (14477bp)
		This contig is unaligned. (14477 bp)
		Unaligned bases: 14477 (number of Ns: 0)

CONTIG: tig00000006 (43137bp)
Best alignment score: 33230.9 (LEN: 34146, IDY: 97.32), Total number of alignments: 1
			Looking for the best set of alignments (out of 1 total alignments)
			The best set is below. Score: 33230.9, number of alignments: 1, unaligned bases: 8991
		This contig is partially unaligned. (Aligned 34146 out of 43137 non-N bases (79.16%))
		Alignment: 2 34389 | 41484 7339 | 34388 34146 | 97.32 | KP420439 tig00000006
		Unaligned bases: 1 to 7338 (7338)
		Unaligned bases: 41485 to 43137 (1653)

CONTIG: tig00000007 (27157bp)
Best alignment score: 25562.8 (LEN: 25573, IDY: 99.96), Total number of alignments: 1
			Looking for the best set of alignments (out of 1 total alignments)
			The best set is below. Score: 25562.8, number of alignments: 1, unaligned bases: 1584
		This contig is partially unaligned. (Aligned 25573 out of 27157 non-N bases (94.17%))
		Alignment: 2 25582 | 1585 27157 | 25581 25573 | 99.96 | KP420439 tig00000007
		Unaligned bases: 1 to 1584 (1584)

CONTIG: tig00000008 (7389bp)
		This contig is unaligned. (7389 bp)
		Unaligned bases: 7389 (number of Ns: 0)

CONTIG: tig00000010 (8739bp)
		This contig is unaligned. (8739 bp)
		Unaligned bases: 8739 (number of Ns: 0)

CONTIG: tig00000011 (11099bp)
Best alignment score: 11063.5 (LEN: 11099, IDY: 99.68), Total number of alignments: 1
		One align captures most of this contig: 128534 139615 | 1 11099 | 11082 11099 | 99.68 | KP420439 tig00000011

CONTIG: tig00000013 (4986bp)
		This contig is unaligned. (4986 bp)
		Unaligned bases: 4986 (number of Ns: 0)

Analyzing coverage...
Writing SNPs into /Users/daver/Dropbox/data/kir/assembly/0420/work/a0/588f26e5a29af0600792376f72f68f/quast_results/results_2020_04_21_17_56_41/contigs_reports/minimap_output/KIR4200_7-contigs.used_snps.gz

Analysis is finished!
Founded SNPs were written into /Users/daver/Dropbox/data/kir/assembly/0420/work/a0/588f26e5a29af0600792376f72f68f/quast_results/results_2020_04_21_17_56_41/contigs_reports/minimap_output/KIR4200_7-contigs.used_snps.gz

Results:
	Local Misassemblies: 1
	Misassemblies: 1
		Relocations: 1
		Translocations: 0
		Inversions: 0
	Scaffold gap extensive misassemblies: 0
	Scaffold gap local misassemblies: 0
	Misassembled Contigs: 1
	Misassembled Contig Bases: 148918
	Misassemblies Inter-Contig Overlap: 0
Unaligned Contigs: 4 + 5 part
Half Unaligned Contigs with Misassemblies: 0
Unaligned Contig Bases: 80892

Ambiguously Mapped Contigs: 0
Total Bases in Ambiguously Mapped Contigs: 0
Extra Bases in Ambiguously Mapped Contigs: 0
Note that --allow-ambiguity option was set to "one" and only first alignment per each of these contigs was used.

	Covered Bases: 143099

	SNPs: 2776
	Insertions: 314
	Deletions: 675
```
