## Supplemental Figure 1 for "Efficient Sequencing, Assembly, and Annotation of Human KIR Haplotypes": contigs_report_KIR4200_7-contigs.unaligned.info

```
Contig	Total_length	Unaligned_length	Unaligned_type	Unaligned_parts
tig00000001	148918	11998	partial	74360-74709,88519-100166
tig00000002	30968	10567	partial	1-7839,28241-30968
tig00000004	76504	12161	partial	1-12161
tig00000005	14477	14477	full	1-14477
tig00000006	43137	8991	partial	1-7338,41485-43137
tig00000007	27157	1584	partial	1-1584
tig00000008	7389	7389	full	1-7389
tig00000010	8739	8739	full	1-8739
tig00000013	4986	4986	full	1-4986
```
