## Supplemental Figure 1 for "Efficient Sequencing, Assembly, and Annotation of Human KIR Haplotypes": KIR4200_7-contigs.sf

```
Assembly md5 checksum: e6331b6813a62778d4bd0a101d8aaac9
Reference md5 checksum: 1d2ee941f8a56df9222fbfac4c3384d9
Successfully finished on 2020/04/21 17:56:42
```
