## Supplemental Figure 1 for "Efficient Sequencing, Assembly, and Annotation of Human KIR Haplotypes": genome_info.txt

```
reference chromosomes:
	KP420439 (total length: 143100 bp, total length without N's: 143100 bp, maximal covered length: 143099 bp)

total genome size: 143100

gap min size: 50
partial gene/operon min size: 100


assembly                 | genome    | duplication | gaps      | genes     | partial   | operons   | partial   |
                         | fraction  | ratio       | number    |           | genes     |           | operons   |
========================================================================================================================
KIR4200_7_contigs        | 99.999    | 2.196       | 0         | -         | -         | -         | -         |
```
