## Supplemental Figure 1 for "Efficient Sequencing, Assembly, and Annotation of Human KIR Haplotypes": KIR4200_7.contigs_KP420440NanoStats.txt

```
General summary:        
Average percent identity:       100.0
Mean read length:           51,459.8
Median percent identity:       100.0
Median read length:         37,052.5
Number of reads:                 6.0
Read length N50:            60,160.0
Total bases:               308,759.0
Total bases aligned:       211,165.0
```
