## Supplemental Figure 1 for "Efficient Sequencing, Assembly, and Annotation of Human KIR Haplotypes": contigs_report_KIR4200_7-contigs.mis_contigs.info

```
tig00000001
Extensive misassembly (relocation, inconsistency = -106204) between 1 125740 and 125741 148918
```
