## Supplemental Figure 1 for "Efficient Sequencing, Assembly, and Annotation of Human KIR Haplotypes": contigs_report_KIR4200_7-contigs.stdout

```
Aligning contigs to reference...
	Aligning contigs to the reference
Filtering alignments...
Parsing coords...
Loading reference...
	Loaded [KP420440]
	Total Regions: 1
	Total Region Length: 199116
Analyzing contigs...
CONTIG: tig00000001 (148918bp)
Best alignment score: 124231.1 (LEN: 125740, IDY: 98.80), Total number of alignments: 2
			Looking for the best set of alignments (out of 2 total alignments)
			The best set is below. Score: 146631.5, number of alignments: 2, unaligned bases: 0
		This contig is misassembled.
			Excluding internal overlap of size 47705 between Alignment 1 and 2: 24677 95612 | 78036 148918 | 70936 70883 --> 72435 95612 | 125741 148918 | 23178 23178
			Real Alignment 1: 52997 178638 | 1 125740 | 125642 125740 | 98.8 | KP420440 tig00000001
			  Extensive misassembly (relocation, inconsistency = -106204) between these two alignments
			Real Alignment 2: 72435 95612 | 125741 148918 | 23178 23178 | 98.8 | KP420440 tig00000001

CONTIG: tig00000002 (30968bp)
Best alignment score: 30968.0 (LEN: 30968, IDY: 100.00), Total number of alignments: 1
		One align captures most of this contig: 156077 187044 | 1 30968 | 30968 30968 | 100.0 | KP420440 tig00000002

CONTIG: tig00000003 (21747bp)
Best alignment score: 21710.0 (LEN: 21747, IDY: 99.83), Total number of alignments: 1
		One align captures most of this contig: 89898 111642 | 21747 1 | 21745 21747 | 99.83 | KP420440 tig00000003

CONTIG: tig00000004 (76504bp)
Best alignment score: 28512.9 (LEN: 29211, IDY: 97.61), Total number of alignments: 3
			Looking for the best set of alignments (out of 3 total alignments)
			The best set is below. Score: 63104.1, number of alignments: 3, unaligned bases: 11999
		This contig is misassembled.
		This contig is partially unaligned. (Aligned 64505 out of 76504 non-N bases (84.32%))
			Real Alignment 1: 169919 199116 | 39957 10747 | 29198 29211 | 97.61 | KP420440 tig00000004
			  Gap between these two alignments (local misassembly). Inconsistency = 27136
			Excluding internal overlap of size 1 between Alignment 2 and 3: 127721 141529 | 55075 41211 | 13809 13865 --> 127722 141529 | 55074 41211 | 13808 13864
			Real Alignment 2: 127722 141529 | 55074 41211 | 13808 13864 | 96.27 | KP420440 tig00000004
			  Gap between these two alignments (local misassembly). Inconsistency = 351
			Real Alignment 3: 105926 127370 | 76504 55075 | 21445 21430 | 99.36 | KP420440 tig00000004
		Unaligned bases: 11999

CONTIG: tig00000005 (14477bp)
Best alignment score: 14474.1 (LEN: 14477, IDY: 99.98), Total number of alignments: 1
		One align captures most of this contig: 24691 39167 | 14477 1 | 14477 14477 | 99.98 | KP420440 tig00000005

CONTIG: tig00000006 (43137bp)
Best alignment score: 24279.1 (LEN: 24284, IDY: 99.98), Total number of alignments: 1
			Looking for the best set of alignments (out of 1 total alignments)
			The best set is below. Score: 24279.1, number of alignments: 1, unaligned bases: 18853
		This contig is partially unaligned. (Aligned 24284 out of 43137 non-N bases (56.30%))
		Alignment: 1 24286 | 24284 1 | 24286 24284 | 99.98 | KP420440 tig00000006
		Unaligned bases: 24285 to 43137 (18853)

CONTIG: tig00000007 (27157bp)
		This contig is unaligned. (27157 bp)
		Unaligned bases: 27157 (number of Ns: 0)

CONTIG: tig00000008 (7389bp)
		This contig is unaligned. (7389 bp)
		Unaligned bases: 7389 (number of Ns: 0)

CONTIG: tig00000010 (8739bp)
		This contig is unaligned. (8739 bp)
		Unaligned bases: 8739 (number of Ns: 0)

CONTIG: tig00000011 (11099bp)
Best alignment score: 11090.1 (LEN: 11099, IDY: 99.92), Total number of alignments: 1
		One align captures most of this contig: 183119 194215 | 1 11099 | 11097 11099 | 99.92 | KP420440 tig00000011

CONTIG: tig00000013 (4986bp)
		This contig is unaligned. (4986 bp)
		Unaligned bases: 4986 (number of Ns: 0)

Analyzing coverage...
Writing SNPs into /Users/daver/Dropbox/data/kir/assembly/0420/work/12/13548d1f55dd412f330283488f2804/quast_results/results_2020_04_21_17_57_12/contigs_reports/minimap_output/KIR4200_7-contigs.used_snps.gz

Analysis is finished!
Founded SNPs were written into /Users/daver/Dropbox/data/kir/assembly/0420/work/12/13548d1f55dd412f330283488f2804/quast_results/results_2020_04_21_17_57_12/contigs_reports/minimap_output/KIR4200_7-contigs.used_snps.gz

Results:
	Local Misassemblies: 2
	Misassemblies: 1
		Relocations: 1
		Translocations: 0
		Inversions: 0
	Scaffold gap extensive misassemblies: 0
	Scaffold gap local misassemblies: 0
	Misassembled Contigs: 1
	Misassembled Contig Bases: 148918
	Misassemblies Inter-Contig Overlap: 0
Unaligned Contigs: 4 + 2 part
Half Unaligned Contigs with Misassemblies: 0
Unaligned Contig Bases: 79123

Ambiguously Mapped Contigs: 0
Total Bases in Ambiguously Mapped Contigs: 0
Extra Bases in Ambiguously Mapped Contigs: 0
Note that --allow-ambiguity option was set to "one" and only first alignment per each of these contigs was used.

	Covered Bases: 184883

	SNPs: 2297
	Insertions: 385
	Deletions: 231
```
