## Supplemental Figure 1 for "Efficient Sequencing, Assembly, and Annotation of Human KIR Haplotypes": contigs_report_KIR4200_7-contigs.unaligned.info

```
Contig	Total_length	Unaligned_length	Unaligned_type	Unaligned_parts
tig00000004	76504	11999	partial	1-10746,39958-41210
tig00000006	43137	18853	partial	24285-43137
tig00000007	27157	27157	full	1-27157
tig00000008	7389	7389	full	1-7389
tig00000010	8739	8739	full	1-8739
tig00000013	4986	4986	full	1-4986
```
