## Supplemental Figure 1 for "Efficient Sequencing, Assembly, and Annotation of Human KIR Haplotypes": KIR4200_7-contigs.sf

```
Assembly md5 checksum: e6331b6813a62778d4bd0a101d8aaac9
Reference md5 checksum: eb4498ea8c848718eaabd7716c77996c
Successfully finished on 2020/04/21 17:57:13
```
