## Supplemental Figure 1 for "Efficient Sequencing, Assembly, and Annotation of Human KIR Haplotypes": report.txt

```
All statistics are based on contigs of size >= 500 bp, unless otherwise noted (e.g., "# contigs (>= 0 bp)" and "Total length (>= 0 bp)" include all contigs).

Assembly                     KIR4200_7.contigs
# contigs (>= 0 bp)          11               
# contigs (>= 1000 bp)       11               
# contigs (>= 5000 bp)       10               
# contigs (>= 10000 bp)      8                
# contigs (>= 25000 bp)      5                
# contigs (>= 50000 bp)      2                
Total length (>= 0 bp)       395121           
Total length (>= 1000 bp)    395121           
Total length (>= 5000 bp)    390135           
Total length (>= 10000 bp)   374007           
Total length (>= 25000 bp)   326684           
Total length (>= 50000 bp)   225422           
# contigs                    11               
Largest contig               148918           
Total length                 395121           
Reference length             199116           
GC (%)                       46.32            
Reference GC (%)             47.05            
N50                          76504            
NG50                         148918           
N75                          30968            
NG75                         76504            
L50                          2                
LG50                         1                
L75                          4                
LG75                         2                
# misassemblies              1                
# misassembled contigs       1                
Misassembled contigs length  148918           
# local misassemblies        2                
# scaffold gap ext. mis.     0                
# scaffold gap loc. mis.     0                
# unaligned mis. contigs     0                
# unaligned contigs          4 + 2 part       
Unaligned length             79123            
Genome fraction (%)          92.852           
Duplication ratio            1.709            
# N's per 100 kbp            0.00             
# mismatches per 100 kbp     1242.41          
# indels per 100 kbp         86.00            
Largest alignment            125740           
Total aligned length         315997           
NA50                         30968            
NGA50                        125740           
NA75                         14477            
NGA75                        64504            
LA50                         3                
LGA50                        1                
LA75                         7                
LGA75                        2                
```
