## Supplemental Figure 1 for "Efficient Sequencing, Assembly, and Annotation of Human KIR Haplotypes": KIR4200_8.contigs_KP420442NanoStats.txt

```
General summary:        
Average percent identity:       100.0
Mean read length:           77,279.5
Median percent identity:       100.0
Median read length:         77,279.5
Number of reads:                 2.0
Read length N50:           127,669.0
Total bases:               154,559.0
Total bases aligned:       139,418.0
```
