## Supplemental Figure 1 for "Efficient Sequencing, Assembly, and Annotation of Human KIR Haplotypes": contigs_report_KIR4200_8-contigs.stdout

```
Aligning contigs to reference...
	Aligning contigs to the reference
Filtering alignments...
Parsing coords...
Loading reference...
	Loaded [KP420442]
	Total Regions: 1
	Total Region Length: 141674
Analyzing contigs...
CONTIG: tig00000001 (127669bp)
Best alignment score: 112642.7 (LEN: 112654, IDY: 99.99), Total number of alignments: 1
			Looking for the best set of alignments (out of 1 total alignments)
			The best set is below. Score: 112642.7, number of alignments: 1, unaligned bases: 15015
		This contig is partially unaligned. (Aligned 112654 out of 127669 non-N bases (88.24%))
		Alignment: 29017 141674 | 127669 15016 | 112658 112654 | 99.99 | KP420442 tig00000001
		Unaligned bases: 1 to 15015 (15015)

CONTIG: tig00000002 (26890bp)
Best alignment score: 26887.3 (LEN: 26890, IDY: 99.99), Total number of alignments: 1
		One align captures most of this contig: 1710 28603 | 26890 1 | 26894 26890 | 99.99 | KP420442 tig00000002

CONTIG: tig00000003 (6769bp)
		This contig is unaligned. (6769 bp)
		Unaligned bases: 6769 (number of Ns: 0)

Analyzing coverage...
Writing SNPs into /Users/daver/Dropbox/data/kir/assembly/0420/work/a8/a93d088c80a4b4fab5dca2b72ccb37/quast_results/results_2020_04_21_17_57_33/contigs_reports/minimap_output/KIR4200_8-contigs.used_snps.gz

Analysis is finished!
Founded SNPs were written into /Users/daver/Dropbox/data/kir/assembly/0420/work/a8/a93d088c80a4b4fab5dca2b72ccb37/quast_results/results_2020_04_21_17_57_33/contigs_reports/minimap_output/KIR4200_8-contigs.used_snps.gz

Results:
	Local Misassemblies: 0
	Misassemblies: 0
		Relocations: 0
		Translocations: 0
		Inversions: 0
	Scaffold gap extensive misassemblies: 0
	Scaffold gap local misassemblies: 0
	Misassembled Contigs: 0
	Misassembled Contig Bases: 0
	Misassemblies Inter-Contig Overlap: 0
Unaligned Contigs: 1 + 1 part
Half Unaligned Contigs with Misassemblies: 0
Unaligned Contig Bases: 21784

Ambiguously Mapped Contigs: 0
Total Bases in Ambiguously Mapped Contigs: 0
Extra Bases in Ambiguously Mapped Contigs: 0
Note that --allow-ambiguity option was set to "one" and only first alignment per each of these contigs was used.

	Covered Bases: 139551

	SNPs: 3
	Insertions: 2
	Deletions: 10
```
