## Supplemental Figure 1 for "Efficient Sequencing, Assembly, and Annotation of Human KIR Haplotypes": contigs_report_KIR4200_8-contigs.unaligned.info

```
Contig	Total_length	Unaligned_length	Unaligned_type	Unaligned_parts
tig00000001	127669	15015	partial	1-15015
tig00000003	6769	6769	full	1-6769
```
