## Supplemental Figure 1 for "Efficient Sequencing, Assembly, and Annotation of Human KIR Haplotypes": KIR4200_8-contigs.sf

```
Assembly md5 checksum: 76e50d8e3a13d2584e570ffb3a3607cd
Reference md5 checksum: bef596f9912965a3a6e2ee382fad42de
Successfully finished on 2020/04/21 17:57:34
```
