## Supplemental Figure 1 for "Efficient Sequencing, Assembly, and Annotation of Human KIR Haplotypes": transposed_report_misassemblies.tex

```
\documentclass[12pt,a4paper]{article}
\begin{document}
\begin{table}[ht]
\begin{center}
\caption{All statistics are based on contigs of size $\geq$ 500 bp, unless otherwise noted (e.g., "\# contigs ($\geq$ 0 bp)" and "Total length ($\geq$ 0 bp)" include all contigs).}
\begin{tabular}{|l*{20}{|r}|}
\hline
Assembly & \# misassemblies &   \# contig misassemblies &     \# c. relocations &     \# c. translocations &     \# c. inversions &   \# scaffold misassemblies &     \# s. relocations &     \# s. translocations &     \# s. inversions & \# misassembled contigs & Misassembled contigs length & \# local misassemblies & \# scaffold gap ext. mis. & \# scaffold gap loc. mis. & \# unaligned mis. contigs & \# mismatches & \# indels &     \# indels ($\leq$ 5 bp) &     \# indels ($>$ 5 bp) & Indels length \\ \hline
KIR4200\_8.contigs & 0 & 0 & 0 & 0 & 0 & 0 & 0 & 0 & 0 & 0 & 0 & 0 & 0 & 0 & 0 & 3 & 11 & 11 & 0 & 12 \\ \hline
\end{tabular}
\end{center}
\end{table}
\end{document}
```
