## Supplemental Figure 1 for "Efficient Sequencing, Assembly, and Annotation of Human KIR Haplotypes": transposed_report_misassemblies.txt

```
All statistics are based on contigs of size >= 500 bp, unless otherwise noted (e.g., "# contigs (>= 0 bp)" and "Total length (>= 0 bp)" include all contigs).

Assembly           # misassemblies    # contig misassemblies      # c. relocations      # c. translocations      # c. inversions    # scaffold misassemblies      # s. relocations      # s. translocations      # s. inversions  # misassembled contigs  Misassembled contigs length  # local misassemblies  # scaffold gap ext. mis.  # scaffold gap loc. mis.  # unaligned mis. contigs  # mismatches  # indels      # indels (<= 5 bp)      # indels (> 5 bp)  Indels length
KIR4200_8.contigs  0                0                         0                     0                        0                    0                           0                     0                        0                    0                       0                            0                      0                         0                         0                         3             11        11                      0                      12           
```
