## Supplemental Figure 1 for "Efficient Sequencing, Assembly, and Annotation of Human KIR Haplotypes": unaligned_report.txt

```
All statistics are based on contigs of size >= 500 bp, unless otherwise noted (e.g., "# contigs (>= 0 bp)" and "Total length (>= 0 bp)" include all contigs).

Assembly                       KIR4200_8.contigs
# fully unaligned contigs      1                
Fully unaligned length         6769             
# partially unaligned contigs  1                
Partially unaligned length     15015            
# N's                          0                
```
