## Supplemental Figure 1 for "Efficient Sequencing, Assembly, and Annotation of Human KIR Haplotypes": report.txt

```
All statistics are based on contigs of size >= 500 bp, unless otherwise noted (e.g., "# contigs (>= 0 bp)" and "Total length (>= 0 bp)" include all contigs).

Assembly                     KIR4200_8.contigs
# contigs (>= 0 bp)          3                
# contigs (>= 1000 bp)       3                
# contigs (>= 5000 bp)       3                
# contigs (>= 10000 bp)      2                
# contigs (>= 25000 bp)      2                
# contigs (>= 50000 bp)      1                
Total length (>= 0 bp)       161328           
Total length (>= 1000 bp)    161328           
Total length (>= 5000 bp)    161328           
Total length (>= 10000 bp)   154559           
Total length (>= 25000 bp)   154559           
Total length (>= 50000 bp)   127669           
# contigs                    3                
Largest contig               127669           
Total length                 161328           
Reference length             141674           
GC (%)                       46.28            
Reference GC (%)             46.41            
N50                          127669           
NG50                         127669           
N75                          127669           
NG75                         127669           
L50                          1                
LG50                         1                
L75                          1                
LG75                         1                
# misassemblies              0                
# misassembled contigs       0                
Misassembled contigs length  0                
# local misassemblies        0                
# scaffold gap ext. mis.     0                
# scaffold gap loc. mis.     0                
# unaligned mis. contigs     0                
# unaligned contigs          1 + 1 part       
Unaligned length             21784            
Genome fraction (%)          98.502           
Duplication ratio            1.000            
# N's per 100 kbp            0.00             
# mismatches per 100 kbp     2.15             
# indels per 100 kbp         7.88             
Largest alignment            112654           
Total aligned length         139544           
NA50                         112654           
NGA50                        112654           
NA75                         26890            
NGA75                        112654           
LA50                         1                
LGA50                        1                
LA75                         2                
LGA75                        1                
```
