## Supplemental Figure 1 for "Efficient Sequencing, Assembly, and Annotation of Human KIR Haplotypes": transposed_report.txt

```
All statistics are based on contigs of size >= 500 bp, unless otherwise noted (e.g., "# contigs (>= 0 bp)" and "Total length (>= 0 bp)" include all contigs).

Assembly           # contigs (>= 0 bp)  # contigs (>= 1000 bp)  # contigs (>= 5000 bp)  # contigs (>= 10000 bp)  # contigs (>= 25000 bp)  # contigs (>= 50000 bp)  Total length (>= 0 bp)  Total length (>= 1000 bp)  Total length (>= 5000 bp)  Total length (>= 10000 bp)  Total length (>= 25000 bp)  Total length (>= 50000 bp)  # contigs  Largest contig  Total length  Reference length  GC (%)  Reference GC (%)  N50     NG50    N75     NG75    L50  LG50  L75  LG75  # misassemblies  # misassembled contigs  Misassembled contigs length  # local misassemblies  # scaffold gap ext. mis.  # scaffold gap loc. mis.  # unaligned mis. contigs  # unaligned contigs  Unaligned length  Genome fraction (%)  Duplication ratio  # N's per 100 kbp  # mismatches per 100 kbp  # indels per 100 kbp  Largest alignment  Total aligned length  NA50    NGA50   NA75   NGA75   LA50  LGA50  LA75  LGA75
KIR4200_8.contigs  3                    3                       3                       2                        2                        1                        161328                  161328                     161328                     154559                      154559                      127669                      3          127669          161328        141674            46.28   46.41             127669  127669  127669  127669  1    1     1    1     0                0                       0                            0                      0                         0                         0                         1 + 1 part           21784             98.502               1.000              0.00               2.15                      7.88                  112654             139544                112654  112654  26890  112654  1     1      2     1    
```
