## Supplemental Figure 1 for "Efficient Sequencing, Assembly, and Annotation of Human KIR Haplotypes": KP420441.fasta.amb

```
106087 1 6
50480 2 N
50484 3 N
50488 3 N
95026 2 N
95029 4 N
95036 2 N
```
