## Supplemental Figure 1 for "Efficient Sequencing, Assembly, and Annotation of Human KIR Haplotypes": KP420444.fasta.amb

```
123747 1 5
40764 2 N
48527 1 R
48536 1 Y
48537 1 R
48546 1 W
```
