## Supplemental Figure 1 for "Efficient Sequencing, Assembly, and Annotation of Human KIR Haplotypes": MN167512.fasta.amb

```
144771 1 57
20356 1 R
20439 1 Y
20464 1 W
20557 1 K
20558 1 W
20559 1 K
20561 1 M
20598 1 K
20644 1 Y
20652 1 Y
20656 1 Y
20698 1 Y
20751 1 R
20762 1 S
20792 1 W
20887 1 W
126594 1 Y
127590 1 R
129334 1 R
131920 1 Y
132607 1 W
133074 1 R
133601 1 Y
133651 1 Y
133919 1 Y
133979 1 Y
133985 1 K
134899 1 K
135076 1 K
135189 1 S
135909 1 K
136004 1 S
136044 1 Y
136055 1 K
136091 1 S
136110 1 Y
136169 1 Y
136197 1 Y
136206 1 R
136261 1 Y
136265 1 K
136269 1 R
136305 1 S
136419 1 W
136804 1 R
136843 1 K
136931 1 Y
137105 1 K
137555 1 Y
137610 1 M
137726 1 Y
137758 1 K
138051 1 W
138300 1 R
139343 1 K
139977 1 K
140312 1 R
```
