## Supplemental Figure 1 for "Efficient Sequencing, Assembly, and Annotation of Human KIR Haplotypes": MN167513.fasta.amb

```
147345 1 12
24900 1 R
24983 1 Y
25008 1 W
25142 1 K
25188 1 Y
25196 1 Y
25200 1 Y
25242 1 Y
25295 1 R
25306 1 S
25336 1 W
25431 1 W
```
